# Genome-Scale Metabolic Model Accurately Predicts Fermentation of Glucose by *Chromochloris zofingiensis*

**DOI:** 10.1101/2021.06.22.449518

**Authors:** Michelle Meagher, Alex Metcalf, S. Alex Ramsey, Walter Prentice, Nanette R. Boyle

## Abstract

Algae have the potential to be sources of renewable fuels and chemicals. One particular strain, *Chromochloris zofingiensis*, is of interest due to the co-production of triacylglycerols (TAGs) and astaxanthin, a valuable nutraceutical. To aid in future engineering efforts, we have developed the first genome-scale metabolic model on *C. zofingiensis*, iChr1915. This model includes 1915 genes, 3413 metabolic reactions and 2652 metabolites. We performed detailed biomass composition analysis for three growth conditions: autotrophic, mixotrophic and heterotrophic and used this data to develop biomass formation equations for each growth condition. The completed model was then used to predict flux distributions for each growth condition; interestingly, for heterotrophic growth, the model predicts the excretion of fermentation products due to overflow metabolism. We confirmed this experimentally via metabolomics of spent medium and fermentation product assays. An *in silico* gene essentiality analysis was performed on this model, as well as a flux variability analysis to test the production capabilities of this organism. In this work, we present the first genome scale metabolic model of *C. zofingiensis* and demonstrate its use predicting metabolic activity in different growth conditions, setting up a foundation for future metabolic engineering studies in this organism.

## Supplemental File 10 for "Genome-Scale Metabolic Model Accurately Predicts Fermentation of Glucose by *Chromochloris zofingiensis*" (part 1 of 6)

```
<?xml version='1.0' encoding='UTF-8'?>
<sbml xmlns:fbc="http://www.sbml.org/sbml/level3/version1/fbc/version2" xmlns="http://www.sbml.org/sbml/level3/version1/core" level="3" version="1" sboTerm="SBO:0000624" fbc:required="false">
  <model fbc:strict="true" id="Export_RAPS_Model">
    <listOfUnitDefinitions>
      <unitDefinition id="mmol_per_gDW_per_hr">
        <listOfUnits>
          <unit kind="mole" scale="-3" multiplier="1" exponent="1" />
          <unit kind="gram" scale="0" multiplier="1" exponent="-1" />
          <unit kind="second" scale="0" multiplier="3600" exponent="-1" />
        </listOfUnits>
      </unitDefinition>
    </listOfUnitDefinitions>
    <fbc:listOfObjectives fbc:activeObjective="obj">
      <fbc:objective fbc:id="obj" fbc:type="maximize">
        <fbc:listOfFluxObjectives>
          <fbc:fluxObjective fbc:reaction="R_TP_Biomass_Equation" fbc:coefficient="1" />
        </fbc:listOfFluxObjectives>
      </fbc:objective>
    </fbc:listOfObjectives>
    <listOfParameters>
      <parameter value="-1000" id="cobra_default_lb" sboTerm="SBO:0000626" constant="true" units="mmol_per_gDW_per_hr" />
      <parameter value="1000" id="cobra_default_ub" sboTerm="SBO:0000626" constant="true" units="mmol_per_gDW_per_hr" />
      <parameter value="0" id="cobra_0_bound" sboTerm="SBO:0000626" constant="true" units="mmol_per_gDW_per_hr" />
      <parameter id="R_ATPM_NGAM_upper_bound" value="2.85" sboTerm="SBO:0000625" constant="true" units="mmol_per_gDW_per_hr" />
      <parameter id="R_ATPM_NGAM_lower_bound" value="2.85" sboTerm="SBO:0000625" constant="true" units="mmol_per_gDW_per_hr" />
      <parameter id="R_EX_h_e_lower_bound" value="-1e-06" sboTerm="SBO:0000625" constant="true" units="mmol_per_gDW_per_hr" />
      <parameter id="R_EX_h2o_e_lower_bound" value="-1e-06" sboTerm="SBO:0000625" constant="true" units="mmol_per_gDW_per_hr" />
      <parameter id="R_EX_no3_e_lower_bound" value="-1e-06" sboTerm="SBO:0000625" constant="true" units="mmol_per_gDW_per_hr" />
      <parameter id="R_EX_so4_e_lower_bound" value="-1e-06" sboTerm="SBO:0000625" constant="true" units="mmol_per_gDW_per_hr" />
      <parameter id="R_EX_fe2_e_lower_bound" value="-1e-06" sboTerm="SBO:0000625" constant="true" units="mmol_per_gDW_per_hr" />
      <parameter id="R_EX_fe3_e_lower_bound" value="-1e-06" sboTerm="SBO:0000625" constant="true" units="mmol_per_gDW_per_hr" />
      <parameter id="R_EX_mg2_e_upper_bound" value="1" sboTerm="SBO:0000625" constant="true" units="mmol_per_gDW_per_hr" />
      <parameter id="R_EX_mg2_e_lower_bound" value="-1" sboTerm="SBO:0000625" constant="true" units="mmol_per_gDW_per_hr" />
      <parameter id="R_EX_na1_e_lower_bound" value="-1e-06" sboTerm="SBO:0000625" constant="true" units="mmol_per_gDW_per_hr" />
      <parameter id="R_EX_photonVis_e_lower_bound" value="-43.98" sboTerm="SBO:0000625" constant="true" units="mmol_per_gDW_per_hr" />
      <parameter id="R_EX_co2_e_lower_bound" value="-0.9728" sboTerm="SBO:0000625" constant="true" units="mmol_per_gDW_per_hr" />
      <parameter id="R_EX_rib_D_e_lower_bound" value="-1e-06" sboTerm="SBO:0000625" constant="true" units="mmol_per_gDW_per_hr" />
      <parameter id="R_EX_no2_e_lower_bound" value="-1e-06" sboTerm="SBO:0000625" constant="true" units="mmol_per_gDW_per_hr" />
      <parameter id="R_EX_his_L_e_lower_bound" value="-1e-06" sboTerm="SBO:0000625" constant="true" units="mmol_per_gDW_per_hr" />
      <parameter id="R_EX_urea_e_lower_bound" value="-1e-06" sboTerm="SBO:0000625" constant="true" units="mmol_per_gDW_per_hr" />
      <parameter id="R_EX_ad_e_lower_bound" value="-1e-06" sboTerm="SBO:0000625" constant="true" units="mmol_per_gDW_per_hr" />
      <parameter id="R_EX_gua_e_lower_bound" value="-1e-06" sboTerm="SBO:0000625" constant="true" units="mmol_per_gDW_per_hr" />
      <parameter id="R_EX_ade_e_lower_bound" value="-1e-06" sboTerm="SBO:0000625" constant="true" units="mmol_per_gDW_per_hr" />
      <parameter id="R_EX_alltt_e_lower_bound" value="-1e-06" sboTerm="SBO:0000625" constant="true" units="mmol_per_gDW_per_hr" />
      <parameter id="R_EX_alltn_e_lower_bound" value="-1e-06" sboTerm="SBO:0000625" constant="true" units="mmol_per_gDW_per_hr" />
      <parameter id="R_EX_hxan_e_lower_bound" value="-1e-06" sboTerm="SBO:0000625" constant="true" units="mmol_per_gDW_per_hr" />
      <parameter id="R_EX_orn_e_lower_bound" value="-1e-06" sboTerm="SBO:0000625" constant="true" units="mmol_per_gDW_per_hr" />
      <parameter id="R_EX_gln_L_e_lower_bound" value="-1e-06" sboTerm="SBO:0000625" constant="true" units="mmol_per_gDW_per_hr" />
      <parameter id="R_EX_urate_e_lower_bound" value="-1e-06" sboTerm="SBO:0000625" constant="true" units="mmol_per_gDW_per_hr" />
      <parameter id="R_EX_leu_L_e_lower_bound" value="-1e-06" sboTerm="SBO:0000625" constant="true" units="mmol_per_gDW_per_hr" />
      <parameter id="R_EX_arg_L_e_lower_bound" value="-1e-06" sboTerm="SBO:0000625" constant="true" units="mmol_per_gDW_per_hr" />
      <parameter id="R_EX_so3_e_lower_bound" value="-1e-06" sboTerm="SBO:0000625" constant="true" units="mmol_per_gDW_per_hr" />
      <parameter id="R_EX_s_e_lower_bound" value="-1e-06" sboTerm="SBO:0000625" constant="true" units="mmol_per_gDW_per_hr" />
      <parameter id="R_EX_selt_e_lower_bound" value="-1e-06" sboTerm="SBO:0000625" constant="true" units="mmol_per_gDW_per_hr" />
      <parameter id="R_EX_glyclt_e_lower_bound" value="-1e-06" sboTerm="SBO:0000625" constant="true" units="mmol_per_gDW_per_hr" />
      <parameter id="R_EX_6mpur_e_lower_bound" value="-1e-06" sboTerm="SBO:0000625" constant="true" units="mmol_per_gDW_per_hr" />
      <parameter id="R_EX_tgua_e_lower_bound" value="-1e-06" sboTerm="SBO:0000625" constant="true" units="mmol_per_gDW_per_hr" />
      <parameter id="R_EX_tega_e_lower_bound" value="-1e-06" sboTerm="SBO:0000625" constant="true" units="mmol_per_gDW_per_hr" />
      <parameter id="R_EX_5flura_e_lower_bound" value="-1e-06" sboTerm="SBO:0000625" constant="true" units="mmol_per_gDW_per_hr" />
      <parameter id="R_EX_cital_e_lower_bound" value="-1e-06" sboTerm="SBO:0000625" constant="true" units="mmol_per_gDW_per_hr" />
      <parameter id="R_EX_lido_e_lower_bound" value="-1e-06" sboTerm="SBO:0000625" constant="true" units="mmol_per_gDW_per_hr" />
      <parameter id="R_EX_ascb_e_lower_bound" value="-1e-06" sboTerm="SBO:0000625" constant="true" units="mmol_per_gDW_per_hr" />
      <parameter id="R_EX_xan_e_lower_bound" value="-1e-06" sboTerm="SBO:0000625" constant="true" units="mmol_per_gDW_per_hr" />
      <parameter id="R_EX_ura_e_lower_bound" value="-1e-06" sboTerm="SBO:0000625" constant="true" units="mmol_per_gDW_per_hr" />
      <parameter id="R_EX_meoh_e_lower_bound" value="-1e-06" sboTerm="SBO:0000625" constant="true" units="mmol_per_gDW_per_hr" />
      <parameter id="R_EX_ncam_e_lower_bound" value="-1e-06" sboTerm="SBO:0000625" constant="true" units="mmol_per_gDW_per_hr" />
      <parameter id="R_EX_nmn_e_lower_bound" value="-1e-06" sboTerm="SBO:0000625" constant="true" units="mmol_per_gDW_per_hr" />
      <parameter id="R_EX_thm_e_lower_bound" value="-1e-06" sboTerm="SBO:0000625" constant="true" units="mmol_per_gDW_per_hr" />
      <parameter id="R_EX_pheme_e_lower_bound" value="-1e-06" sboTerm="SBO:0000625" constant="true" units="mmol_per_gDW_per_hr" />
      <parameter id="R_EX_biliverd_e_lower_bound" value="-1e-06" sboTerm="SBO:0000625" constant="true" units="mmol_per_gDW_per_hr" />
      <parameter id="R_EX_ac_LPAREN_e_RPAREN_lower_bound" value="-1e-06" sboTerm="SBO:0000625" constant="true" units="mmol_per_gDW_per_hr" />
      <parameter id="R_EX_arg_DASH_L_LPAREN_e_RPAREN_lower_bound" value="-1e-06" sboTerm="SBO:0000625" constant="true" units="mmol_per_gDW_per_hr" />
      <parameter id="R_EX_btn_LPAREN_e_RPAREN_lower_bound" value="-1e-06" sboTerm="SBO:0000625" constant="true" units="mmol_per_gDW_per_hr" />
      <parameter id="R_EX_co_LPAREN_e_RPAREN_lower_bound" value="-1e-06" sboTerm="SBO:0000625" constant="true" units="mmol_per_gDW_per_hr" />
      <parameter id="R_EX_co2_LPAREN_e_RPAREN_lower_bound" value="-1e-06" sboTerm="SBO:0000625" constant="true" units="mmol_per_gDW_per_hr" />
      <parameter id="R_EX_cobalt2_LPAREN_e_RPAREN_lower_bound" value="-1e-06" sboTerm="SBO:0000625" constant="true" units="mmol_per_gDW_per_hr" />
      <parameter id="R_EX_etoh_LPAREN_e_RPAREN_lower_bound" value="-1e-06" sboTerm="SBO:0000625" constant="true" units="mmol_per_gDW_per_hr" />
      <parameter id="R_EX_fe2_LPAREN_e_RPAREN_lower_bound" value="-1e-06" sboTerm="SBO:0000625" constant="true" units="mmol_per_gDW_per_hr" />
      <parameter id="R_EX_fe3_LPAREN_e_RPAREN_lower_bound" value="-1e-06" sboTerm="SBO:0000625" constant="true" units="mmol_per_gDW_per_hr" />
      <parameter id="R_EX_for_LPAREN_e_RPAREN_lower_bound" value="-1e-06" sboTerm="SBO:0000625" constant="true" units="mmol_per_gDW_per_hr" />
      <parameter id="R_EX_glc_DASH_d_LPAREN_e_RPAREN_upper_bound" value="-2.91" sboTerm="SBO:0000625" constant="true" units="mmol_per_gDW_per_hr" />
      <parameter id="R_EX_glc_DASH_d_LPAREN_e_RPAREN_lower_bound" value="-2.91" sboTerm="SBO:0000625" constant="true" units="mmol_per_gDW_per_hr" />
      <parameter id="R_EX_gln_DASH_L_LPAREN_e_RPAREN_lower_bound" value="-1e-06" sboTerm="SBO:0000625" constant="true" units="mmol_per_gDW_per_hr" />
      <parameter id="R_EX_gly_LPAREN_e_RPAREN_lower_bound" value="-1e-06" sboTerm="SBO:0000625" constant="true" units="mmol_per_gDW_per_hr" />
      <parameter id="R_EX_glyc_LPAREN_e_RPAREN_lower_bound" value="-1e-06" sboTerm="SBO:0000625" constant="true" units="mmol_per_gDW_per_hr" />
      <parameter id="R_EX_h_LPAREN_e_RPAREN_lower_bound" value="-1e-06" sboTerm="SBO:0000625" constant="true" units="mmol_per_gDW_per_hr" />
      <parameter id="R_EX_h2o_LPAREN_e_RPAREN_lower_bound" value="-1e-06" sboTerm="SBO:0000625" constant="true" units="mmol_per_gDW_per_hr" />
      <parameter id="R_EX_hco3_LPAREN_e_RPAREN_lower_bound" value="-1e-06" sboTerm="SBO:0000625" constant="true" units="mmol_per_gDW_per_hr" />
      <parameter id="R_EX_his_DASH_L_LPAREN_e_RPAREN_lower_bound" value="-1e-06" sboTerm="SBO:0000625" constant="true" units="mmol_per_gDW_per_hr" />
      <parameter id="R_EX_lact_DASH_d_LPAREN_e_RPAREN_lower_bound" value="-1e-06" sboTerm="SBO:0000625" constant="true" units="mmol_per_gDW_per_hr" />
      <parameter id="R_EX_leu_DASH_L_LPAREN_e_RPAREN_lower_bound" value="-1e-06" sboTerm="SBO:0000625" constant="true" units="mmol_per_gDW_per_hr" />
      <parameter id="R_EX_met_DASH_L_LPAREN_e_RPAREN_lower_bound" value="-1e-06" sboTerm="SBO:0000625" constant="true" units="mmol_per_gDW_per_hr" />
      <parameter id="R_EX_mg2_LPAREN_e_RPAREN_lower_bound" value="-1e-06" sboTerm="SBO:0000625" constant="true" units="mmol_per_gDW_per_hr" />
      <parameter id="R_EX_na_LPAREN_e_RPAREN_lower_bound" value="-1e-06" sboTerm="SBO:0000625" constant="true" units="mmol_per_gDW_per_hr" />
      <parameter id="R_EX_nh4_LPAREN_e_RPAREN_lower_bound" value="-1e-06" sboTerm="SBO:0000625" constant="true" units="mmol_per_gDW_per_hr" />
      <parameter id="R_EX_no2_LPAREN_e_RPAREN_lower_bound" value="-1e-06" sboTerm="SBO:0000625" constant="true" units="mmol_per_gDW_per_hr" />
      <parameter id="R_EX_no3_LPAREN_e_RPAREN_lower_bound" value="-1e-06" sboTerm="SBO:0000625" constant="true" units="mmol_per_gDW_per_hr" />
      <parameter id="R_EX_o2_LPAREN_e_RPAREN_lower_bound" value="-1e-06" sboTerm="SBO:0000625" constant="true" units="mmol_per_gDW_per_hr" />
      <parameter id="R_EX_orn_LPAREN_e_RPAREN_lower_bound" value="-1e-06" sboTerm="SBO:0000625" constant="true" units="mmol_per_gDW_per_hr" />
      <parameter id="R_EX_PhotonVis_LPAREN_e_RPAREN_lower_bound" value="-1e-06" sboTerm="SBO:0000625" constant="true" units="mmol_per_gDW_per_hr" />
      <parameter id="R_EX_pi_LPAREN_e_RPAREN_lower_bound" value="-1e-06" sboTerm="SBO:0000625" constant="true" units="mmol_per_gDW_per_hr" />
      <parameter id="R_EX_rib_DASH_D_LPAREN_e_RPAREN_lower_bound" value="-1e-06" sboTerm="SBO:0000625" constant="true" units="mmol_per_gDW_per_hr" />
      <parameter id="R_EX_so3_LPAREN_e_RPAREN_lower_bound" value="-1e-06" sboTerm="SBO:0000625" constant="true" units="mmol_per_gDW_per_hr" />
      <parameter id="R_EX_so4_LPAREN_e_RPAREN_upper_bound" value="1" sboTerm="SBO:0000625" constant="true" units="mmol_per_gDW_per_hr" />
      <parameter id="R_EX_so4_LPAREN_e_RPAREN_lower_bound" value="-1" sboTerm="SBO:0000625" constant="true" units="mmol_per_gDW_per_hr" />
      <parameter id="R_EX_succ_LPAREN_e_RPAREN_lower_bound" value="-1e-06" sboTerm="SBO:0000625" constant="true" units="mmol_per_gDW_per_hr" />
      <parameter id="R_EX_trp_DASH_L_LPAREN_e_RPAREN_lower_bound" value="-1e-06" sboTerm="SBO:0000625" constant="true" units="mmol_per_gDW_per_hr" />
      <parameter id="R_EX_urea_LPAREN_e_RPAREN_lower_bound" value="-1e-06" sboTerm="SBO:0000625" constant="true" units="mmol_per_gDW_per_hr" />
      <parameter id="R_Cz_3180_lower_bound" value="-1e-06" sboTerm="SBO:0000625" constant="true" units="mmol_per_gDW_per_hr" />
      <parameter id="R_Cz_3181_lower_bound" value="-1e-06" sboTerm="SBO:0000625" constant="true" units="mmol_per_gDW_per_hr" />
      <parameter id="R_Cz_3182_lower_bound" value="-1e-06" sboTerm="SBO:0000625" constant="true" units="mmol_per_gDW_per_hr" />
      <parameter id="R_Cz_3183_lower_bound" value="-1e-06" sboTerm="SBO:0000625" constant="true" units="mmol_per_gDW_per_hr" />
      <parameter id="R_Cz_3184_lower_bound" value="-1e-06" sboTerm="SBO:0000625" constant="true" units="mmol_per_gDW_per_hr" />
      <parameter id="R_Cz_3185_lower_bound" value="-1e-06" sboTerm="SBO:0000625" constant="true" units="mmol_per_gDW_per_hr" />
      <parameter id="R_Cz_3186_lower_bound" value="-1e-06" sboTerm="SBO:0000625" constant="true" units="mmol_per_gDW_per_hr" />
      <parameter id="R_Cz_3187_lower_bound" value="-1e-06" sboTerm="SBO:0000625" constant="true" units="mmol_per_gDW_per_hr" />
      <parameter id="R_Cz_3188_lower_bound" value="-1e-06" sboTerm="SBO:0000625" constant="true" units="mmol_per_gDW_per_hr" />
      <parameter id="R_Cz_3189_lower_bound" value="-1e-06" sboTerm="SBO:0000625" constant="true" units="mmol_per_gDW_per_hr" />
      <parameter id="R_Cz_3190_lower_bound" value="-1e-06" sboTerm="SBO:0000625" constant="true" units="mmol_per_gDW_per_hr" />
      <parameter id="R_Cz_3191_lower_bound" value="-1e-06" sboTerm="SBO:0000625" constant="true" units="mmol_per_gDW_per_hr" />
      <parameter id="R_Cz_3192_lower_bound" value="-1e-06" sboTerm="SBO:0000625" constant="true" units="mmol_per_gDW_per_hr" />
      <parameter id="R_Cz_3193_lower_bound" value="-1e-06" sboTerm="SBO:0000625" constant="true" units="mmol_per_gDW_per_hr" />
      <parameter id="R_Cz_3194_lower_bound" value="-1e-06" sboTerm="SBO:0000625" constant="true" units="mmol_per_gDW_per_hr" />
      <parameter id="R_Cz_3195_lower_bound" value="-1e-06" sboTerm="SBO:0000625" constant="true" units="mmol_per_gDW_per_hr" />
      <parameter id="R_Cz_3196_lower_bound" value="-1e-06" sboTerm="SBO:0000625" constant="true" units="mmol_per_gDW_per_hr" />
      <parameter id="R_Cz_3197_lower_bound" value="-1e-06" sboTerm="SBO:0000625" constant="true" units="mmol_per_gDW_per_hr" />
      <parameter id="R_Cz_3198_lower_bound" value="-1e-06" sboTerm="SBO:0000625" constant="true" units="mmol_per_gDW_per_hr" />
    </listOfParameters>
    <listOfCompartments>
      <compartment id="c" name="" constant="true" />
      <compartment id="h" name="" constant="true" />
      <compartment id="m" name="" constant="true" />
      <compartment id="x" name="" constant="true" />
      <compartment id="e" name="" constant="true" />
      <compartment id="n" name="" constant="true" />
      <compartment id="g" name="" constant="true" />
      <compartment id="u" name="" constant="true" />
      <compartment id="i" name="" constant="true" />
      <compartment id="s" name="" constant="true" />
    </listOfCompartments>
    <listOfSpecies>
      <species id="M_10fthf_c" constant="false" boundaryCondition="false" hasOnlySubstanceUnits="false" name="10-Formyltetrahydrofolate" compartment="c" fbc:charge="-2" fbc:chemicalFormula="C20H21N7O7" />
      <species id="M_10fthf_h" constant="false" boundaryCondition="false" hasOnlySubstanceUnits="false" name="10-Formyltetrahydrofolate" compartment="h" fbc:charge="-2" fbc:chemicalFormula="C20H21N7O7" />
      <species id="M_10fthf_m" constant="false" boundaryCondition="false" hasOnlySubstanceUnits="false" name="10-Formyltetrahydrofolate" compartment="m" fbc:charge="-2" fbc:chemicalFormula="C20H21N7O7" />
      <species id="M_10fthf_x" constant="false" boundaryCondition="false" hasOnlySubstanceUnits="false" name="10-Formyltetrahydrofolate" compartment="x" fbc:charge="-2" fbc:chemicalFormula="C20H21N7O7" />
      <species id="M_10fthfglu_L_c" constant="false" boundaryCondition="false" hasOnlySubstanceUnits="false" name="10-Formyltetrahydrofolyl-L-glutamate" compartment="c" fbc:charge="-2" fbc:chemicalFormula="C25H28N8O10" />
      <species id="M_10fthfglu_L_m" constant="false" boundaryCondition="false" hasOnlySubstanceUnits="false" name="10-Formyltetrahydrofolyl-L-glutamate" compartment="m" fbc:charge="-2" fbc:chemicalFormula="C25H28N8O10" />
      <species id="M_12dgr160_h" constant="false" boundaryCondition="false" hasOnlySubstanceUnits="false" name="1,2-Diacyl-sn-glycerol-(dihexadecanoyl,-n-C16:0)" compartment="h" fbc:charge="0" fbc:chemicalFormula="C35H68O5" />
      <species id="M_12dgr16018111Z_c" constant="false" boundaryCondition="false" hasOnlySubstanceUnits="false" name="1,2-Diacyl-sn-glycerol-(1-hexadecanoyl,2-(11Z)-octadecenoyl,-16:0/18:1(11Z))" compartment="c" fbc:charge="0" fbc:chemicalFormula="C37H70O5" />
      <species id="M_12dgr1601819Z_c" constant="false" boundaryCondition="false" hasOnlySubstanceUnits="false" name="1,2-Diacyl-sn-glycerol-(1-hexadecanoyl,2-(9Z)-octadecenoyl,-16:0/18:1(9Z))" compartment="c" fbc:charge="0" fbc:chemicalFormula="C37H70O5" />
      <species id="M_12dgr1601819Z_h" constant="false" boundaryCondition="false" hasOnlySubstanceUnits="false" name="1,2-Diacyl-sn-glycerol-(1-hexadecanoyl,2-(9Z)-octadecenoyl,-16:0/18:1(9Z))" compartment="h" fbc:charge="0" fbc:chemicalFormula="C37H70O5" />
      <species id="M_12dgr1801819Z_c" constant="false" boundaryCondition="false" hasOnlySubstanceUnits="false" name="1,2-Diacyl-sn-glycerol-(1-octadecanoyl,2-(9Z)-octadecenoyl,-18:0/18:1(9Z))" compartment="c" fbc:charge="0" fbc:chemicalFormula="C39H74O5" />
      <species id="M_12dgr1801819Z_h" constant="false" boundaryCondition="false" hasOnlySubstanceUnits="false" name="1,2-Diacyl-sn-glycerol-(1-octadecanoyl,2-(9Z)-octadecenoyl,-18:0/18:1(9Z))" compartment="h" fbc:charge="0" fbc:chemicalFormula="C39H74O5" />
      <species id="M_12dgr18111Z160_c" constant="false" boundaryCondition="false" hasOnlySubstanceUnits="false" name="1,2-Diacyl-sn-glycerol-(1-(11Z)-octadecenoyl,2-hexadecanoyl,-18:1(11Z)/16:0)" compartment="c" fbc:charge="0" fbc:chemicalFormula="C37H70O5" />
      <species id="M_12dgr18111Z160_h" constant="false" boundaryCondition="false" hasOnlySubstanceUnits="false" name="1,2-Diacyl-sn-glycerol-(1-(11Z)-octadecenoyl,2-hexadecanoyl,-18:1(11Z)/16:0)" compartment="h" fbc:charge="0" fbc:chemicalFormula="C37H70O5" />
      <species id="M_12dgr18111Z18111Z_c" constant="false" boundaryCondition="false" hasOnlySubstanceUnits="false" name="1,2-Diacyl-sn-glycerol-(1,2-di-(11Z)-octadecenoyl,-18:1(11Z)/18:1(11Z))" compartment="c" fbc:charge="0" fbc:chemicalFormula="C39H72O5" />
      <species id="M_12dgr18111Z1819Z_c" constant="false" boundaryCondition="false" hasOnlySubstanceUnits="false" name="1,2-Diacyl-sn-glycerol-(1-(11Z)-octadecenoyl,2-(9Z)-octadecenoyl,-18:1(11Z)/18:1(9Z))" compartment="c" fbc:charge="0" fbc:chemicalFormula="C39H72O5" />
      <species id="M_12dgr18111Z1819Z_h" constant="false" boundaryCondition="false" hasOnlySubstanceUnits="false" name="1,2-Diacyl-sn-glycerol-(1-(11Z)-octadecenoyl,2-(9Z)-octadecenoyl,-18:1(11Z)/18:1(9Z))" compartment="h" fbc:charge="0" fbc:chemicalFormula="C39H72O5" />
      <species id="M_12dgr1819Z160_c" constant="false" boundaryCondition="false" hasOnlySubstanceUnits="false" name="1,2-Diacyl-sn-glycerol-(1-(9Z)-octadecenoyl,2-hexadecanoyl,-18:1(9Z)/16:0)" compartment="c" fbc:charge="0" fbc:chemicalFormula="C37H70O5" />
      <species id="M_12dgr1819Z160_h" constant="false" boundaryCondition="false" hasOnlySubstanceUnits="false" name="1,2-Diacyl-sn-glycerol-(1-(9Z)-octadecenoyl,2-hexadecanoyl,-18:1(9Z)/16:0)" compartment="h" fbc:charge="0" fbc:chemicalFormula="C37H70O5" />
      <species id="M_12dgr1819Z1619Z_h" constant="false" boundaryCondition="false" hasOnlySubstanceUnits="false" name="1,2-Diacyl-sn-glycerol-(1-(9Z)-octadecenoyl,2-(9Z)-hexadecenoyl,-18:1(9Z)/16:1(9Z))" compartment="h" fbc:charge="0" fbc:chemicalFormula="C37H68O5" />
      <species id="M_12dgr1819Z18111Z_c" constant="false" boundaryCondition="false" hasOnlySubstanceUnits="false" name="1,2-Diacyl-sn-glycerol-(1-(9Z)-octadecenoyl,2-(11Z)-octadecenoyl,-18:1(9Z)/18:1(11Z))" compartment="c" fbc:charge="0" fbc:chemicalFormula="C39H72O5" />
      <species id="M_12dgr1819Z18111Z_h" constant="false" boundaryCondition="false" hasOnlySubstanceUnits="false" name="1,2-Diacyl-sn-glycerol-(1-(9Z)-octadecenoyl,2-(11Z)-octadecenoyl,-18:1(9Z)/18:1(11Z))" compartment="h" fbc:charge="0" fbc:chemicalFormula="C39H72O5" />
      <species id="M_12dgr1819Z1819Z_c" constant="false" boundaryCondition="false" hasOnlySubstanceUnits="false" name="1,2-Diacyl-sn-glycerol-(1,2-di-(9Z)-octadecenoyl,-18:1(9Z)/18:1(9Z))" compartment="c" fbc:charge="0" fbc:chemicalFormula="C39H72O5" />
      <species id="M_12dgr1819Z1819Z_h" constant="false" boundaryCondition="false" hasOnlySubstanceUnits="false" name="1,2-Diacyl-sn-glycerol-(1,2-di-(9Z)-octadecenoyl,-18:1(9Z)/18:1(9Z))" compartment="h" fbc:charge="0" fbc:chemicalFormula="C39H72O5" />
      <species id="M_12dmpo_c" constant="false" boundaryCondition="false" hasOnlySubstanceUnits="false" name="1,2-Dihydroxy-5-(methylthio)pent-1-en-3-one" compartment="c" fbc:charge="-1" fbc:chemicalFormula="C6H9O3S" />
      <species id="M_13dampp_h" constant="false" boundaryCondition="false" hasOnlySubstanceUnits="false" name="1,3-Diaminopropane" compartment="h" fbc:charge="2" fbc:chemicalFormula="C3H12N2" />
      <species id="M_13dpg_c" constant="false" boundaryCondition="false" hasOnlySubstanceUnits="false" name="3-Phospho-D-glyceroyl-phosphate" compartment="c" fbc:charge="-4" fbc:chemicalFormula="C3H4O10P2" />
      <species id="M_13dpg_h" constant="false" boundaryCondition="false" hasOnlySubstanceUnits="false" name="3-Phospho-D-glyceroyl-phosphate" compartment="h" fbc:charge="-4" fbc:chemicalFormula="C3H4O10P2" />
      <species id="M_13dpg_m" constant="false" boundaryCondition="false" hasOnlySubstanceUnits="false" name="3-Phospho-D-glyceroyl-phosphate" compartment="m" fbc:charge="-4" fbc:chemicalFormula="C3H4O10P2" />
      <species id="M_13oocdcy1829Z11Ea_c" constant="false" boundaryCondition="false" hasOnlySubstanceUnits="false" name="(9Z,11E)-13-Oxooctadeca-9,11-dienoic-acid" compartment="c" fbc:charge="-1" fbc:chemicalFormula="C18H29O3" />
      <species id="M_13Shocdcy1829Z11Ea_c" constant="false" boundaryCondition="false" hasOnlySubstanceUnits="false" name="(9Z,11E)-(13S)-13-Hydroxyoctadeca-9,11-dienoic-acid" compartment="c" fbc:charge="-1" fbc:chemicalFormula="C18H31O3" />
      <species id="M_13Shpocdcy1829Z11Ea_c" constant="false" boundaryCondition="false" hasOnlySubstanceUnits="false" name="(9Z,11E)-(13S)-13-Hydroperoxyoctadeca-9,11-dienoic-acid" compartment="c" fbc:charge="-1" fbc:chemicalFormula="C18H31O4" />
      <species id="M_1acpc_c" constant="false" boundaryCondition="false" hasOnlySubstanceUnits="false" name="1-Aminocyclopropane-1-carboxylate" compartment="c" fbc:charge="0" fbc:chemicalFormula="C4H7NO2" />
      <species id="M_1acpc_h" constant="false" boundaryCondition="false" hasOnlySubstanceUnits="false" name="1-Aminocyclopropane-1-carboxylate" compartment="h" fbc:charge="0" fbc:chemicalFormula="C4H7NO2" />
      <species id="M_1acpc_m" constant="false" boundaryCondition="false" hasOnlySubstanceUnits="false" name="1-Aminocyclopropane-1-carboxylate" compartment="m" fbc:charge="0" fbc:chemicalFormula="C4H7NO2" />
      <species id="M_1agpe180_c" constant="false" boundaryCondition="false" hasOnlySubstanceUnits="false" name="1-Acyl-sn-glycero-3-phosphoethanolamine-(18:0)" compartment="c" fbc:charge="0" fbc:chemicalFormula="C23H48NO7P" />
      <species id="M_1agpe18111Z_c" constant="false" boundaryCondition="false" hasOnlySubstanceUnits="false" name="1-Acyl-sn-glycero-3-phosphoethanolamine-(18:1(11Z))" compartment="c" fbc:charge="0" fbc:chemicalFormula="C23H46NO7P" />
      <species id="M_1agpe1819Z_c" constant="false" boundaryCondition="false" hasOnlySubstanceUnits="false" name="1-Acyl-sn-glycero-3-phosphoethanolamine-(18:1(9Z))" compartment="c" fbc:charge="0" fbc:chemicalFormula="C23H46NO7P" />
      <species id="M_1agpe1829Z12Z_c" constant="false" boundaryCondition="false" hasOnlySubstanceUnits="false" name="1-Acyl-sn-glycero-3-phosphoethanolamine-(18:2(9Z,12Z))" compartment="c" fbc:charge="0" fbc:chemicalFormula="C23H44NO7P" />
      <species id="M_1btol_c" constant="false" boundaryCondition="false" hasOnlySubstanceUnits="false" name="1-Butanol" compartment="c" fbc:charge="0" fbc:chemicalFormula="C4H10O" />
      <species id="M_1Dgali_c" constant="false" boundaryCondition="false" hasOnlySubstanceUnits="false" name="1-alpha-D-Galactosyl-myo-inositol" compartment="c" fbc:charge="0" fbc:chemicalFormula="C12H22O11" />
      <species id="M_1Dgali_h" constant="false" boundaryCondition="false" hasOnlySubstanceUnits="false" name="1-alpha-D-Galactosyl-myo-inositol" compartment="h" fbc:charge="0" fbc:chemicalFormula="C12H22O11" />
      <species id="M_1hdecg3p_c" constant="false" boundaryCondition="false" hasOnlySubstanceUnits="false" name="1-hexadecanoyl-sn-glycerol-3-phosphate" compartment="c" fbc:charge="0" fbc:chemicalFormula="C19H37O7P1" />
      <species id="M_1hdecg3p_h" constant="false" boundaryCondition="false" hasOnlySubstanceUnits="false" name="1-hexadecanoyl-sn-glycerol-3-phosphate" compartment="h" fbc:charge="0" fbc:chemicalFormula="C19H37O7P1" />
      <species id="M_1odec11eg3p_c" constant="false" boundaryCondition="false" hasOnlySubstanceUnits="false" name="1-octadec-11-enoyl-sn-glycerol-3-phosphate" compartment="c" fbc:charge="-2" fbc:chemicalFormula="C21H39O7P" />
      <species id="M_1odec11eg3p_h" constant="false" boundaryCondition="false" hasOnlySubstanceUnits="false" name="1-octadec-11-enoyl-sn-glycerol-3-phosphate" compartment="h" fbc:charge="-2" fbc:chemicalFormula="C21H39O7P" />
      <species id="M_1odec9eg3p_c" constant="false" boundaryCondition="false" hasOnlySubstanceUnits="false" name="1-9-Octadecenoyl-sn-glycerol-3-phosphate" compartment="c" fbc:charge="-2" fbc:chemicalFormula="C21H39O7P" />
      <species id="M_1odec9eg3p_h" constant="false" boundaryCondition="false" hasOnlySubstanceUnits="false" name="1-octadec-9-enoyl-sn-glycerol-3-phosphate" compartment="h" fbc:charge="-2" fbc:chemicalFormula="C21H39O7P" />
      <species id="M_1odecg3p_c" constant="false" boundaryCondition="false" hasOnlySubstanceUnits="false" name="1-octadecanoyl-sn-glycerol-3-phosphate" compartment="c" fbc:charge="-2" fbc:chemicalFormula="C21H41O7P" />
      <species id="M_1odecg3p_h" constant="false" boundaryCondition="false" hasOnlySubstanceUnits="false" name="1-octadecanoyl-sn-glycerol-3-phosphate" compartment="h" fbc:charge="-2" fbc:chemicalFormula="C21H41O7P" />
      <species id="M_1pyr5c_c" constant="false" boundaryCondition="false" hasOnlySubstanceUnits="false" name="1-Pyrroline-5-carboxylate" compartment="c" fbc:charge="-1" fbc:chemicalFormula="C5H6NO2" />
      <species id="M_1pyr5c_m" constant="false" boundaryCondition="false" hasOnlySubstanceUnits="false" name="1-Pyrroline-5-carboxylate" compartment="m" fbc:charge="-1" fbc:chemicalFormula="C5H6NO2" />
      <species id="M_23dhdp_c" constant="false" boundaryCondition="false" hasOnlySubstanceUnits="false" name="2,3-Dihydrodipicolinate" compartment="c" fbc:charge="-2" fbc:chemicalFormula="C7H5NO4" />
      <species id="M_23dhmb_c" constant="false" boundaryCondition="false" hasOnlySubstanceUnits="false" name="(R)-2,3-Dihydroxy-3-methylbutanoate" compartment="c" fbc:charge="-1" fbc:chemicalFormula="C5H9O4" />
      <species id="M_23dhmb_h" constant="false" boundaryCondition="false" hasOnlySubstanceUnits="false" name="(R)-2,3-Dihydroxy-3-methylbutanoate" compartment="h" fbc:charge="-1" fbc:chemicalFormula="C5H9O4" />
      <species id="M_23dhmb_m" constant="false" boundaryCondition="false" hasOnlySubstanceUnits="false" name="(R)-2,3-Dihydroxy-3-methylbutanoate" compartment="m" fbc:charge="-1" fbc:chemicalFormula="C5H9O4" />
      <species id="M_23dhmp_c" constant="false" boundaryCondition="false" hasOnlySubstanceUnits="false" name="(R)-2,3-Dihydroxy-3-methylpentanoate" compartment="c" fbc:charge="-1" fbc:chemicalFormula="C6H11O4" />
      <species id="M_23dhmp_h" constant="false" boundaryCondition="false" hasOnlySubstanceUnits="false" name="(R)-2,3-Dihydroxy-3-methylpentanoate" compartment="h" fbc:charge="-1" fbc:chemicalFormula="C6H11O4" />
      <species id="M_25aics_c" constant="false" boundaryCondition="false" hasOnlySubstanceUnits="false" name="(S)-2-_5-Amino-1-(5-phospho-D-ribosyl)imidazole-4-carboxamido_succinate" compartment="c" fbc:charge="-4" fbc:chemicalFormula="C13H15N4O12P" />
      <species id="M_25aics_h" constant="false" boundaryCondition="false" hasOnlySubstanceUnits="false" name="(S)-2-_5-Amino-1-(5-phospho-D-ribosyl)imidazole-4-carboxamido_succinate" compartment="h" fbc:charge="-4" fbc:chemicalFormula="C13H15N4O12P" />
      <species id="M_25dhpp_h" constant="false" boundaryCondition="false" hasOnlySubstanceUnits="false" name="2,5-Diamino-6-hydroxy-4-(5'-phosphoribosylamino)-pyrimidine" compartment="h" fbc:charge="-1" fbc:chemicalFormula="C9H15N5O8P" />
      <species id="M_25hvitd3_c" constant="false" boundaryCondition="false" hasOnlySubstanceUnits="false" name="25-Hydroxyvitamin-D3" compartment="c" fbc:charge="0" fbc:chemicalFormula="C27H44O2" />
      <species id="M_26dap_LL_c" constant="false" boundaryCondition="false" hasOnlySubstanceUnits="false" name="LL-2,6-Diaminoheptanedioate" compartment="c" fbc:charge="0" fbc:chemicalFormula="C7H14N2O4" />
      <species id="M_26dap_M_c" constant="false" boundaryCondition="false" hasOnlySubstanceUnits="false" name="meso-2,6-Diaminoheptanedioate" compartment="c" fbc:charge="0" fbc:chemicalFormula="C7H14N2O4" />
      <species id="M_26dmani_e" constant="false" boundaryCondition="false" hasOnlySubstanceUnits="false" name="2,6-Dimethylaniline" compartment="e" fbc:charge="0" fbc:chemicalFormula="C8H11N" />
      <species id="M_2ahbut_h" constant="false" boundaryCondition="false" hasOnlySubstanceUnits="false" name="(S)-2-Aceto-2-hydroxybutanoate" compartment="h" fbc:charge="-1" fbc:chemicalFormula="C6H9O4" />
      <species id="M_2ahethmpp_h" constant="false" boundaryCondition="false" hasOnlySubstanceUnits="false" name="2-(alpha-Hydroxyethyl)thiamine-diphosphate" compartment="h" fbc:charge="-2" fbc:chemicalFormula="C14H20N4O8P2S" />
      <species id="M_2ahethmpp_m" constant="false" boundaryCondition="false" hasOnlySubstanceUnits="false" name="2-(alpha-Hydroxyethyl)thiamine-diphosphate" compartment="m" fbc:charge="-2" fbc:chemicalFormula="C14H20N4O8P2S" />
      <species id="M_2ahhmd_c" constant="false" boundaryCondition="false" hasOnlySubstanceUnits="false" name="2-Amino-7,8-dihydro-4-hydroxy-6-(diphosphooxymethyl)pteridine" compartment="c" fbc:charge="-2" fbc:chemicalFormula="C7H9N5O8P2" />
      <species id="M_2ahhmp_c" constant="false" boundaryCondition="false" hasOnlySubstanceUnits="false" name="2-Amino-4-hydroxy-6-hydroxymethyl-7,8-dihydropteridine" compartment="c" fbc:charge="0" fbc:chemicalFormula="C7H9N5O2" />
      <species id="M_2aobut_x" constant="false" boundaryCondition="false" hasOnlySubstanceUnits="false" name="L-2-Amino-3-oxobutanoic-acid" compartment="x" fbc:charge="-1" fbc:chemicalFormula="C4H6NO3" />
      <species id="M_2cpr5p_h" constant="false" boundaryCondition="false" hasOnlySubstanceUnits="false" name="1-(2-Carboxyphenylamino)-1-deoxy-D-ribulose-5-phosphate" compartment="h" fbc:charge="-3" fbc:chemicalFormula="C12H13NO9P" />
      <species id="M_2dda7p_h" constant="false" boundaryCondition="false" hasOnlySubstanceUnits="false" name="2-Dehydro-3-deoxy-D-arabino-heptonate-7-phosphate" compartment="h" fbc:charge="-3" fbc:chemicalFormula="C7H10O10P" />
      <species id="M_2dhp_c" constant="false" boundaryCondition="false" hasOnlySubstanceUnits="false" name="2-Dehydropantoate" compartment="c" fbc:charge="-1" fbc:chemicalFormula="C6H9O4" />
      <species id="M_2dhp_m" constant="false" boundaryCondition="false" hasOnlySubstanceUnits="false" name="2-Dehydropantoate" compartment="m" fbc:charge="-1" fbc:chemicalFormula="C6H9O4" />
      <species id="M_2dhp_n" constant="false" boundaryCondition="false" hasOnlySubstanceUnits="false" name="2-Dehydropantoate" compartment="n" fbc:charge="-1" fbc:chemicalFormula="C6H9O4" />
      <species id="M_2dr5p_c" constant="false" boundaryCondition="false" hasOnlySubstanceUnits="false" name="2-Deoxy-D-ribose-5-phosphate" compartment="c" fbc:charge="-2" fbc:chemicalFormula="C5H9O7P" />
      <species id="M_2h34hppr_c" constant="false" boundaryCondition="false" hasOnlySubstanceUnits="false" name="2-Hydroxy-3-(4-hydroxyphenyl)propenoate" compartment="c" fbc:charge="-1" fbc:chemicalFormula="C9H7O4" />
      <species id="M_2h3kmtp_c" constant="false" boundaryCondition="false" hasOnlySubstanceUnits="false" name="2-Hydroxy-3-keto-5-methylthiopentenyl-1-phosphate" compartment="c" fbc:charge="-3" fbc:chemicalFormula="C6H8O6PS" />
      <species id="M_2h3oppan_m" constant="false" boundaryCondition="false" hasOnlySubstanceUnits="false" name="2-Hydroxy-3-oxopropanoate" compartment="m" fbc:charge="-1" fbc:chemicalFormula="C3H3O4" />
      <species id="M_2hg_h" constant="false" boundaryCondition="false" hasOnlySubstanceUnits="false" name="(S)-2-Hydroxyglutarate" compartment="h" fbc:charge="-2" fbc:chemicalFormula="C5H6O5" />
      <species id="M_2ippm_c" constant="false" boundaryCondition="false" hasOnlySubstanceUnits="false" name="2-Isopropylmaleate" compartment="c" fbc:charge="-2" fbc:chemicalFormula="C7H8O4" />
      <species id="M_2kmb_c" constant="false" boundaryCondition="false" hasOnlySubstanceUnits="false" name="2-Keto-4-methylthiobutyric-acid" compartment="c" fbc:charge="-1" fbc:chemicalFormula="C5H7O3S" />
      <species id="M_2maacoa_m" constant="false" boundaryCondition="false" hasOnlySubstanceUnits="false" name="2-Methyl-3-acetoacetyl-CoA" compartment="m" fbc:charge="-4" fbc:chemicalFormula="C26H38N7O18P3S" />
      <species id="M_2mb2coa_m" constant="false" boundaryCondition="false" hasOnlySubstanceUnits="false" name="trans-2-Methylbut-2-enoyl-CoA" compartment="m" fbc:charge="-4" fbc:chemicalFormula="C26H38N7O17P3S" />
      <species id="M_2mbcoa_m" constant="false" boundaryCondition="false" hasOnlySubstanceUnits="false" name="(S)-2-Methylbutanoyl-CoA" compartment="m" fbc:charge="-4" fbc:chemicalFormula="C26H40N7O17P3S" />
      <species id="M_2mbdhl_m" constant="false" boundaryCondition="false" hasOnlySubstanceUnits="false" name="S-(2-Methylbutanoyl)-dihydrolipoamide" compartment="m" fbc:charge="0" fbc:chemicalFormula="C13H25NO2S2" />
      <species id="M_2me4p_h" constant="false" boundaryCondition="false" hasOnlySubstanceUnits="false" name="2-C-Methyl-D-erythritol-4-phosphate" compartment="h" fbc:charge="-2" fbc:chemicalFormula="C5H11O7P" />
      <species id="M_2mecdp_h" constant="false" boundaryCondition="false" hasOnlySubstanceUnits="false" name="2-C-Methyl-D-erythritol-2,4-cyclodiphosphate" compartment="h" fbc:charge="-2" fbc:chemicalFormula="C5H10O9P2" />
      <species id="M_2mhob_m" constant="false" boundaryCondition="false" hasOnlySubstanceUnits="false" name="2-Methyl-1-hydroxybutyl-ThPP" compartment="m" fbc:charge="-2" fbc:chemicalFormula="C17H26N4O8P2S" />
      <species id="M_2mhop_m" constant="false" boundaryCondition="false" hasOnlySubstanceUnits="false" name="2-Methyl-1-hydroxypropyl-ThPP" compartment="m" fbc:charge="-2" fbc:chemicalFormula="C16H24N4O8P2S" />
      <species id="M_2mp2coa_m" constant="false" boundaryCondition="false" hasOnlySubstanceUnits="false" name="2-Methylprop-2-enoyl-CoA" compartment="m" fbc:charge="-4" fbc:chemicalFormula="C25H36N7O17P3S" />
      <species id="M_2mpdhl_m" constant="false" boundaryCondition="false" hasOnlySubstanceUnits="false" name="S-(2-Methylpropanoyl)-dihydrolipoamide" compartment="m" fbc:charge="0" fbc:chemicalFormula="C12H23NO2S2" />
      <species id="M_2obut_h" constant="false" boundaryCondition="false" hasOnlySubstanceUnits="false" name="2-Oxobutanoate" compartment="h" fbc:charge="-1" fbc:chemicalFormula="C4H5O3" />
      <species id="M_2obut_m" constant="false" boundaryCondition="false" hasOnlySubstanceUnits="false" name="2-Oxobutanoate" compartment="m" fbc:charge="-1" fbc:chemicalFormula="C4H5O3" />
      <species id="M_2pg_c" constant="false" boundaryCondition="false" hasOnlySubstanceUnits="false" name="D-Glycerate-2-phosphate" compartment="c" fbc:charge="-3" fbc:chemicalFormula="C3H4O7P" />
      <species id="M_2pg_h" constant="false" boundaryCondition="false" hasOnlySubstanceUnits="false" name="D-Glycerate-2-phosphate" compartment="h" fbc:charge="-3" fbc:chemicalFormula="C3H4O7P" />
      <species id="M_2pg_m" constant="false" boundaryCondition="false" hasOnlySubstanceUnits="false" name="D-Glycerate-2-phosphate" compartment="m" fbc:charge="-3" fbc:chemicalFormula="C3H4O7P" />
      <species id="M_2pglyc_c" constant="false" boundaryCondition="false" hasOnlySubstanceUnits="false" name="2-Phosphoglycolate" compartment="c" fbc:charge="-3" fbc:chemicalFormula="C2H2O6P" />
      <species id="M_2pglyc_h" constant="false" boundaryCondition="false" hasOnlySubstanceUnits="false" name="2-Phosphoglycolate" compartment="h" fbc:charge="-3" fbc:chemicalFormula="C2H2O6P" />
      <species id="M_2pglyc_x" constant="false" boundaryCondition="false" hasOnlySubstanceUnits="false" name="2-Phosphoglycolate" compartment="x" fbc:charge="-3" fbc:chemicalFormula="C2H2O6P" />
      <species id="M_34hpp_c" constant="false" boundaryCondition="false" hasOnlySubstanceUnits="false" name="3-(4-Hydroxyphenyl)pyruvate" compartment="c" fbc:charge="-1" fbc:chemicalFormula="C9H7O4" />
      <species id="M_34hpp_h" constant="false" boundaryCondition="false" hasOnlySubstanceUnits="false" name="3-(4-Hydroxyphenyl)pyruvate" compartment="h" fbc:charge="-1" fbc:chemicalFormula="C9H7O4" />
      <species id="M_34hpp_m" constant="false" boundaryCondition="false" hasOnlySubstanceUnits="false" name="3-(4-Hydroxyphenyl)pyruvate" compartment="m" fbc:charge="-1" fbc:chemicalFormula="C9H7O4" />
      <species id="M_35cgmp_c" constant="false" boundaryCondition="false" hasOnlySubstanceUnits="false" name="3',5'-Cyclic-GMP" compartment="c" fbc:charge="-2" fbc:chemicalFormula="C10H10N5O7P" />
      <species id="M_35cgmp_n" constant="false" boundaryCondition="false" hasOnlySubstanceUnits="false" name="3',5'-Cyclic-GMP" compartment="n" fbc:charge="-2" fbc:chemicalFormula="C10H10N5O7P" />
      <species id="M_3c2hmp_c" constant="false" boundaryCondition="false" hasOnlySubstanceUnits="false" name="3-Carboxy-2-hydroxy-4-methylpentanoate" compartment="c" fbc:charge="-2" fbc:chemicalFormula="C7H10O5" />
      <species id="M_3c3hmp_c" constant="false" boundaryCondition="false" hasOnlySubstanceUnits="false" name="3-Carboxy-3-hydroxy-4-methylpentanoate" compartment="c" fbc:charge="-2" fbc:chemicalFormula="C7H10O5" />
      <species id="M_3c3hmp_h" constant="false" boundaryCondition="false" hasOnlySubstanceUnits="false" name="3-Carboxy-3-hydroxy-4-methylpentanoate" compartment="h" fbc:charge="-2" fbc:chemicalFormula="C7H10O5" />
      <species id="M_3c4mop_c" constant="false" boundaryCondition="false" hasOnlySubstanceUnits="false" name="3-Carboxy-4-methyl-2-oxopentanoate" compartment="c" fbc:charge="-2" fbc:chemicalFormula="C7H8O5" />
      <species id="M_3dhq_h" constant="false" boundaryCondition="false" hasOnlySubstanceUnits="false" name="3-Dehydroquinate" compartment="h" fbc:charge="-1" fbc:chemicalFormula="C7H9O6" />
      <species id="M_3dhsk_h" constant="false" boundaryCondition="false" hasOnlySubstanceUnits="false" name="3-Dehydroshikimate" compartment="h" fbc:charge="-1" fbc:chemicalFormula="C7H7O5" />
      <species id="M_3dsphgn_c" constant="false" boundaryCondition="false" hasOnlySubstanceUnits="false" name="3-Dehydrosphinganine" compartment="c" fbc:charge="1" fbc:chemicalFormula="C18H38NO2" />
      <species id="M_3hbcoa_c" constant="false" boundaryCondition="false" hasOnlySubstanceUnits="false" name="(S)-3-Hydroxybutanoyl-CoA" compartment="c" fbc:charge="-4" fbc:chemicalFormula="C25H38N7O18P3S" />
      <species id="M_3hbcoa_m" constant="false" boundaryCondition="false" hasOnlySubstanceUnits="false" name="(S)-3-Hydroxybutanoyl-CoA" compartment="m" fbc:charge="-4" fbc:chemicalFormula="C25H38N7O18P3S" />
      <species id="M_3hbcoa_x" constant="false" boundaryCondition="false" hasOnlySubstanceUnits="false" name="(S)-3-Hydroxybutanoyl-CoA" compartment="x" fbc:charge="-4" fbc:chemicalFormula="C25H38N7O18P3S" />
      <species id="M_3hbcoa_R_c" constant="false" boundaryCondition="false" hasOnlySubstanceUnits="false" name="(R)-3-Hydroxybutanoyl-CoA" compartment="c" fbc:charge="-4" fbc:chemicalFormula="C25H38N7O18P3S" />
      <species id="M_3hbutACP_h" constant="false" boundaryCondition="false" hasOnlySubstanceUnits="false" name="(R)-3-Hydroxybutanoyl-_acyl-carrier-protein_" compartment="h" fbc:charge="0" fbc:chemicalFormula="C4H7O2SR" />
      <species id="M_3hcvac11eACP_h" constant="false" boundaryCondition="false" hasOnlySubstanceUnits="false" name="(R)-3-hydroxy-cis-vacc-11-enoyl-_acyl-carrier-protein_" compartment="h" fbc:charge="0" fbc:chemicalFormula="C18H33O2SR" />
      <species id="M_3hdcoa_m" constant="false" boundaryCondition="false" hasOnlySubstanceUnits="false" name="(S)-3-Hydroxydecanoyl-CoA" compartment="m" fbc:charge="-4" fbc:chemicalFormula="C31H50N7O18P3S" />
      <species id="M_3hdcoa_x" constant="false" boundaryCondition="false" hasOnlySubstanceUnits="false" name="(S)-3-Hydroxydecanoyl-CoA" compartment="x" fbc:charge="-4" fbc:chemicalFormula="C31H50N7O18P3S" />
      <species id="M_3hddcoa_m" constant="false" boundaryCondition="false" hasOnlySubstanceUnits="false" name="(S)-3-Hydroxydodecanoyl-CoA" compartment="m" fbc:charge="-4" fbc:chemicalFormula="C33H54N7O18P3S" />
      <species id="M_3hddcoa_x" constant="false" boundaryCondition="false" hasOnlySubstanceUnits="false" name="(S)-3-Hydroxydodecanoyl-CoA" compartment="x" fbc:charge="-4" fbc:chemicalFormula="C33H54N7O18P3S" />
      <species id="M_3hddecACP_h" constant="false" boundaryCondition="false" hasOnlySubstanceUnits="false" name="(R)-3-Hydroxydodecanoyl-_acyl-carrier-protein_" compartment="h" fbc:charge="0" fbc:chemicalFormula="C12H23O2SR" />
      <species id="M_3hdecACP_h" constant="false" boundaryCondition="false" hasOnlySubstanceUnits="false" name="(R)-3-Hydroxydecanoyl-_acyl-carrier-protein_" compartment="h" fbc:charge="0" fbc:chemicalFormula="C10H19O2SR" />
      <species id="M_3hhcoa_m" constant="false" boundaryCondition="false" hasOnlySubstanceUnits="false" name="(S)-3-Hydroxyhexanoyl-CoA" compartment="m" fbc:charge="-4" fbc:chemicalFormula="C27H42N7O18P3S" />
      <species id="M_3hhcoa_x" constant="false" boundaryCondition="false" hasOnlySubstanceUnits="false" name="(S)-3-Hydroxyhexanoyl-CoA" compartment="x" fbc:charge="-4" fbc:chemicalFormula="C27H42N7O18P3S" />
      <species id="M_3hhdcoa_m" constant="false" boundaryCondition="false" hasOnlySubstanceUnits="false" name="(S)-3-Hydroxyhexadecanoyl-CoA" compartment="m" fbc:charge="-4" fbc:chemicalFormula="C37H62N7O18P3S" />
      <species id="M_3hhdcoa_x" constant="false" boundaryCondition="false" hasOnlySubstanceUnits="false" name="(S)-3-Hydroxyhexadecanoyl-CoA" compartment="x" fbc:charge="-4" fbc:chemicalFormula="C37H62N7O18P3S" />
      <species id="M_3hhexACP_h" constant="false" boundaryCondition="false" hasOnlySubstanceUnits="false" name="(R)-3-Hydroxyhexanoyl-_acyl-carrier-protein_" compartment="h" fbc:charge="0" fbc:chemicalFormula="C6H11O2SR" />
      <species id="M_3hib_m" constant="false" boundaryCondition="false" hasOnlySubstanceUnits="false" name="(S)-3-Hydroxyisobutyrate" compartment="m" fbc:charge="-1" fbc:chemicalFormula="C4H7O3" />
      <species id="M_3hibutcoa_m" constant="false" boundaryCondition="false" hasOnlySubstanceUnits="false" name="(S)-3-Hydroxyisobutyryl-CoA" compartment="m" fbc:charge="-4" fbc:chemicalFormula="C25H38N7O18P3S" />
      <species id="M_3hivcoa_m" constant="false" boundaryCondition="false" hasOnlySubstanceUnits="false" name="3-Hydroxyisovaleryl-CoA" compartment="m" fbc:charge="-4" fbc:chemicalFormula="C26H40N7O18P3S" />
      <species id="M_3hlido_c" constant="false" boundaryCondition="false" hasOnlySubstanceUnits="false" name="3-Hydroxylidocaine" compartment="c" fbc:charge="1" fbc:chemicalFormula="C14H23N2O2" />
      <species id="M_3hmbcoa_m" constant="false" boundaryCondition="false" hasOnlySubstanceUnits="false" name="(S)-3-Hydroxy-2-methylbutyryl-CoA" compartment="m" fbc:charge="-4" fbc:chemicalFormula="C26H40N7O18P3S" />
      <species id="M_3hmoa_h" constant="false" boundaryCondition="false" hasOnlySubstanceUnits="false" name="3-Hydroxy-3-methyl-2-oxobutanoic-acid" compartment="h" fbc:charge="-1" fbc:chemicalFormula="C5H7O4" />
      <species id="M_3hmop_h" constant="false" boundaryCondition="false" hasOnlySubstanceUnits="false" name="(R)-3-Hydroxy-3-methyl-2-oxopentanoate" compartment="h" fbc:charge="-1" fbc:chemicalFormula="C6H9O4" />
      <species id="M_3hmrsACP_h" constant="false" boundaryCondition="false" hasOnlySubstanceUnits="false" name="(R)-3-Hydroxytetradecanoyl-_acyl-carrier-protein_" compartment="h" fbc:charge="0" fbc:chemicalFormula="C14H27O2SR" />
      <species id="M_3hocoa_m" constant="false" boundaryCondition="false" hasOnlySubstanceUnits="false" name="(S)-3-Hydroxyoctanoyl-CoA" compartment="m" fbc:charge="-4" fbc:chemicalFormula="C29H46N7O18P3S" />
      <species id="M_3hocoa_x" constant="false" boundaryCondition="false" hasOnlySubstanceUnits="false" name="(S)-3-Hydroxyoctanoyl-CoA" compartment="x" fbc:charge="-4" fbc:chemicalFormula="C29H46N7O18P3S" />
      <species id="M_3hoctaACP_h" constant="false" boundaryCondition="false" hasOnlySubstanceUnits="false" name="(R)-3-Hydroxyoctadecanoyl-_acyl-carrier-protein_" compartment="h" fbc:charge="0" fbc:chemicalFormula="C18H35O2SR" />
      <species id="M_3hoctACP_h" constant="false" boundaryCondition="false" hasOnlySubstanceUnits="false" name="(R)-3-Hydroxyoctanoyl-_acyl-carrier-protein_" compartment="h" fbc:charge="0" fbc:chemicalFormula="C8H15O2SR" />
      <species id="M_3hodcoa_c" constant="false" boundaryCondition="false" hasOnlySubstanceUnits="false" name="3-Hydroxyoctadecanoyl-CoA" compartment="c" fbc:charge="-4" fbc:chemicalFormula="C39H66N7O18P3S" />
      <species id="M_3hpalmACP_h" constant="false" boundaryCondition="false" hasOnlySubstanceUnits="false" name="R-3-hydroxypalmitoyl-_acyl-carrier-protein_" compartment="h" fbc:charge="0" fbc:chemicalFormula="C16H31O2SR" />
      <species id="M_3hpcoa_c" constant="false" boundaryCondition="false" hasOnlySubstanceUnits="false" name="3-Hydroxypropionyl-CoA" compartment="c" fbc:charge="-4" fbc:chemicalFormula="C24H36N7O18P3S" />
      <species id="M_3hpcoa_m" constant="false" boundaryCondition="false" hasOnlySubstanceUnits="false" name="3-Hydroxypropionyl-CoA" compartment="m" fbc:charge="-4" fbc:chemicalFormula="C24H36N7O18P3S" />
      <species id="M_3hpp_c" constant="false" boundaryCondition="false" hasOnlySubstanceUnits="false" name="3-Hydroxypropanoate" compartment="c" fbc:charge="-1" fbc:chemicalFormula="C3H5O3" />
      <species id="M_3htdcoa_m" constant="false" boundaryCondition="false" hasOnlySubstanceUnits="false" name="(S)-3-Hydroxytetradecanoyl-CoA" compartment="m" fbc:charge="-4" fbc:chemicalFormula="C35H58N7O18P3S" />
      <species id="M_3htdcoa_x" constant="false" boundaryCondition="false" hasOnlySubstanceUnits="false" name="(S)-3-Hydroxytetradecanoyl-CoA" compartment="x" fbc:charge="-4" fbc:chemicalFormula="C35H58N7O18P3S" />
      <species id="M_3ig3p_h" constant="false" boundaryCondition="false" hasOnlySubstanceUnits="false" name="C'-(3-Indolyl)-glycerol-3-phosphate" compartment="h" fbc:charge="-2" fbc:chemicalFormula="C11H12NO6P" />
      <species id="M_3mb2coa_m" constant="false" boundaryCondition="false" hasOnlySubstanceUnits="false" name="3-Methylbut-2-enoyl-CoA" compartment="m" fbc:charge="-4" fbc:chemicalFormula="C26H38N7O17P3S" />
      <species id="M_3mgcoa_m" constant="false" boundaryCondition="false" hasOnlySubstanceUnits="false" name="3-Methylglutaconyl-CoA" compartment="m" fbc:charge="-5" fbc:chemicalFormula="C27H37N7O19P3S" />
      <species id="M_3mhtpp_m" constant="false" boundaryCondition="false" hasOnlySubstanceUnits="false" name="3-Methyl-1-hydroxybutyl-ThPP" compartment="m" fbc:charge="-2" fbc:chemicalFormula="C17H26N4O8P2S" />
      <species id="M_3mob_c" constant="false" boundaryCondition="false" hasOnlySubstanceUnits="false" name="3-Methyl-2-oxobutanoate" compartment="c" fbc:charge="-1" fbc:chemicalFormula="C5H7O3" />
      <species id="M_3mob_h" constant="false" boundaryCondition="false" hasOnlySubstanceUnits="false" name="3-Methyl-2-oxobutanoate" compartment="h" fbc:charge="-1" fbc:chemicalFormula="C5H7O3" />
      <species id="M_3mob_m" constant="false" boundaryCondition="false" hasOnlySubstanceUnits="false" name="3-Methyl-2-oxobutanoate" compartment="m" fbc:charge="-1" fbc:chemicalFormula="C5H7O3" />
      <species id="M_3mop_c" constant="false" boundaryCondition="false" hasOnlySubstanceUnits="false" name="(S)-3-Methyl-2-oxopentanoate" compartment="c" fbc:charge="-1" fbc:chemicalFormula="C6H9O3" />
      <species id="M_3mop_h" constant="false" boundaryCondition="false" hasOnlySubstanceUnits="false" name="(S)-3-Methyl-2-oxopentanoate" compartment="h" fbc:charge="-1" fbc:chemicalFormula="C6H9O3" />
      <species id="M_3mop_m" constant="false" boundaryCondition="false" hasOnlySubstanceUnits="false" name="(S)-3-Methyl-2-oxopentanoate" compartment="m" fbc:charge="-1" fbc:chemicalFormula="C6H9O3" />
      <species id="M_3mtpa_c" constant="false" boundaryCondition="false" hasOnlySubstanceUnits="false" name="3-(Methylthio)propionic-acid" compartment="c" fbc:charge="-1" fbc:chemicalFormula="C4H7O2S" />
      <species id="M_3ocvac11eACP_h" constant="false" boundaryCondition="false" hasOnlySubstanceUnits="false" name="3-oxo-cis-vacc-11-enoyl-_acyl-carrier-protein_" compartment="h" fbc:charge="0" fbc:chemicalFormula="C18H32O2SR" />
      <species id="M_3odcoa_m" constant="false" boundaryCondition="false" hasOnlySubstanceUnits="false" name="3-Oxodecanoyl-CoA" compartment="m" fbc:charge="-4" fbc:chemicalFormula="C31H48N7O18P3S" />
      <species id="M_3odcoa_x" constant="false" boundaryCondition="false" hasOnlySubstanceUnits="false" name="3-Oxodecanoyl-CoA" compartment="x" fbc:charge="-4" fbc:chemicalFormula="C31H48N7O18P3S" />
      <species id="M_3oddcoa_m" constant="false" boundaryCondition="false" hasOnlySubstanceUnits="false" name="3-Oxododecanoyl-CoA" compartment="m" fbc:charge="-4" fbc:chemicalFormula="C33H52N7O18P3S" />
      <species id="M_3oddcoa_x" constant="false" boundaryCondition="false" hasOnlySubstanceUnits="false" name="3-Oxododecanoyl-CoA" compartment="x" fbc:charge="-4" fbc:chemicalFormula="C33H52N7O18P3S" />
      <species id="M_3oddecACP_h" constant="false" boundaryCondition="false" hasOnlySubstanceUnits="false" name="3-Oxododecanoyl-_acyl-carrier-protein_" compartment="h" fbc:charge="0" fbc:chemicalFormula="C12H21O2SR" />
      <species id="M_3odecACP_h" constant="false" boundaryCondition="false" hasOnlySubstanceUnits="false" name="3-Oxodecanoyl-_acyl-carrier-protein_" compartment="h" fbc:charge="0" fbc:chemicalFormula="C10H17O2SR" />
      <species id="M_3ohcoa_m" constant="false" boundaryCondition="false" hasOnlySubstanceUnits="false" name="3-Oxohexanoyl-CoA" compartment="m" fbc:charge="-4" fbc:chemicalFormula="C27H40N7O18P3S" />
      <species id="M_3ohcoa_x" constant="false" boundaryCondition="false" hasOnlySubstanceUnits="false" name="3-Oxohexanoyl-CoA" compartment="x" fbc:charge="-4" fbc:chemicalFormula="C27H40N7O18P3S" />
      <species id="M_3ohdcoa_m" constant="false" boundaryCondition="false" hasOnlySubstanceUnits="false" name="3-Oxohexadecanoyl-CoA" compartment="m" fbc:charge="-4" fbc:chemicalFormula="C37H60N7O18P3S" />
      <species id="M_3ohdcoa_x" constant="false" boundaryCondition="false" hasOnlySubstanceUnits="false" name="3-Oxohexadecanoyl-CoA" compartment="x" fbc:charge="-4" fbc:chemicalFormula="C37H60N7O18P3S" />
      <species id="M_3ohexACP_h" constant="false" boundaryCondition="false" hasOnlySubstanceUnits="false" name="3-Oxohexanoyl-_acyl-carrier-protein_" compartment="h" fbc:charge="0" fbc:chemicalFormula="C6H9O2SR" />
      <species id="M_3omrsACP_h" constant="false" boundaryCondition="false" hasOnlySubstanceUnits="false" name="3-Oxotetradecanoyl-_acyl-carrier-protein_" compartment="h" fbc:charge="0" fbc:chemicalFormula="C14H25O2SR" />
      <species id="M_3oocoa_m" constant="false" boundaryCondition="false" hasOnlySubstanceUnits="false" name="3-Oxooctanoyl-CoA" compartment="m" fbc:charge="-4" fbc:chemicalFormula="C29H44N7O18P3S" />
      <species id="M_3oocoa_x" constant="false" boundaryCondition="false" hasOnlySubstanceUnits="false" name="3-Oxooctanoyl-CoA" compartment="x" fbc:charge="-4" fbc:chemicalFormula="C29H44N7O18P3S" />
      <species id="M_3ooctACP_h" constant="false" boundaryCondition="false" hasOnlySubstanceUnits="false" name="3-Oxooctanoyl-_acyl-carrier-protein_" compartment="h" fbc:charge="0" fbc:chemicalFormula="C8H13O2SR" />
      <species id="M_3ooctdACP_h" constant="false" boundaryCondition="false" hasOnlySubstanceUnits="false" name="3-Oxooctadecanoyl-_acyl-carrier-protein_" compartment="h" fbc:charge="0" fbc:chemicalFormula="C18H33O2SR" />
      <species id="M_3oodcoa_c" constant="false" boundaryCondition="false" hasOnlySubstanceUnits="false" name="3-Oxooctadecanoyl-CoA" compartment="c" fbc:charge="-4" fbc:chemicalFormula="C39H64N7O18P3S" />
      <species id="M_3opalmACP_h" constant="false" boundaryCondition="false" hasOnlySubstanceUnits="false" name="3-Oxohexadecanoyl-_acyl-carrier-protein_" compartment="h" fbc:charge="0" fbc:chemicalFormula="C16H29O2SR" />
      <species id="M_3opcoa_c" constant="false" boundaryCondition="false" hasOnlySubstanceUnits="false" name="3-oxopropionyl-CoA" compartment="c" fbc:charge="-4" fbc:chemicalFormula="C24H34N7O18P3S" />
      <species id="M_3otdcoa_m" constant="false" boundaryCondition="false" hasOnlySubstanceUnits="false" name="3-Oxotetradecanoyl-CoA" compartment="m" fbc:charge="-4" fbc:chemicalFormula="C35H56N7O18P3S" />
      <species id="M_3otdcoa_x" constant="false" boundaryCondition="false" hasOnlySubstanceUnits="false" name="3-Oxotetradecanoyl-CoA" compartment="x" fbc:charge="-4" fbc:chemicalFormula="C35H56N7O18P3S" />
      <species id="M_3pg_c" constant="false" boundaryCondition="false" hasOnlySubstanceUnits="false" name="3-Phospho-D-glycerate" compartment="c" fbc:charge="-3" fbc:chemicalFormula="C3H4O7P" />
      <species id="M_3pg_h" constant="false" boundaryCondition="false" hasOnlySubstanceUnits="false" name="3-Phospho-D-glycerate" compartment="h" fbc:charge="-3" fbc:chemicalFormula="C3H4O7P" />
      <species id="M_3pg_m" constant="false" boundaryCondition="false" hasOnlySubstanceUnits="false" name="3-Phospho-D-glycerate" compartment="m" fbc:charge="-3" fbc:chemicalFormula="C3H4O7P" />
      <species id="M_3pg_x" constant="false" boundaryCondition="false" hasOnlySubstanceUnits="false" name="3-Phospho-D-glycerate" compartment="x" fbc:charge="-3" fbc:chemicalFormula="C3H4O7P" />
      <species id="M_3php_h" constant="false" boundaryCondition="false" hasOnlySubstanceUnits="false" name="3-Phosphohydroxypyruvate" compartment="h" fbc:charge="-3" fbc:chemicalFormula="C3H2O7P" />
      <species id="M_3psme_h" constant="false" boundaryCondition="false" hasOnlySubstanceUnits="false" name="5-O-(1-Carboxyvinyl)-3-phosphoshikimate" compartment="h" fbc:charge="-4" fbc:chemicalFormula="C10H9O10P" />
      <species id="M_3sala_h" constant="false" boundaryCondition="false" hasOnlySubstanceUnits="false" name="3-Sulfino-L-alanine" compartment="h" fbc:charge="-1" fbc:chemicalFormula="C3H6NO4S" />
      <species id="M_3sala_m" constant="false" boundaryCondition="false" hasOnlySubstanceUnits="false" name="3-Sulfino-L-alanine" compartment="m" fbc:charge="-1" fbc:chemicalFormula="C3H6NO4S" />
      <species id="M_3snpyr_h" constant="false" boundaryCondition="false" hasOnlySubstanceUnits="false" name="3-Sulfinopyruvate" compartment="h" fbc:charge="-2" fbc:chemicalFormula="C3H2O5S" />
      <species id="M_3snpyr_m" constant="false" boundaryCondition="false" hasOnlySubstanceUnits="false" name="3-Sulfinopyruvate" compartment="m" fbc:charge="-2" fbc:chemicalFormula="C3H2O5S" />
      <species id="M_3spyr_h" constant="false" boundaryCondition="false" hasOnlySubstanceUnits="false" name="3-Sulfopyruvate" compartment="h" fbc:charge="-2" fbc:chemicalFormula="C3H2O6S" />
      <species id="M_3spyr_m" constant="false" boundaryCondition="false" hasOnlySubstanceUnits="false" name="3-Sulfopyruvate" compartment="m" fbc:charge="-2" fbc:chemicalFormula="C3H2O6S" />
      <species id="M_44mctr_c" constant="false" boundaryCondition="false" hasOnlySubstanceUnits="false" name="4,4-Dimethyl-5alpha-cholesta-8,14,24-trien-3beta-ol" compartment="c" fbc:charge="0" fbc:chemicalFormula="C29H46O" />
      <species id="M_44mzym_c" constant="false" boundaryCondition="false" hasOnlySubstanceUnits="false" name="4,4-dimethyl-5alpha-cholesta-8,24-dien-3beta-ol" compartment="c" fbc:charge="0" fbc:chemicalFormula="C29H48O" />
      <species id="M_4abut_c" constant="false" boundaryCondition="false" hasOnlySubstanceUnits="false" name="4-Aminobutanoate" compartment="c" fbc:charge="0" fbc:chemicalFormula="C4H9NO2" />
      <species id="M_4abut_h" constant="false" boundaryCondition="false" hasOnlySubstanceUnits="false" name="4-Aminobutanoate" compartment="h" fbc:charge="0" fbc:chemicalFormula="C4H9NO2" />
      <species id="M_4abut_m" constant="false" boundaryCondition="false" hasOnlySubstanceUnits="false" name="4-Aminobutanoate" compartment="m" fbc:charge="0" fbc:chemicalFormula="C4H9NO2" />
      <species id="M_4abutn_h" constant="false" boundaryCondition="false" hasOnlySubstanceUnits="false" name="4-Aminobutanal" compartment="h" fbc:charge="1" fbc:chemicalFormula="C4H10NO" />
      <species id="M_4abutn_m" constant="false" boundaryCondition="false" hasOnlySubstanceUnits="false" name="4-Aminobutanal" compartment="m" fbc:charge="1" fbc:chemicalFormula="C4H10NO" />
      <species id="M_4abz_c" constant="false" boundaryCondition="false" hasOnlySubstanceUnits="false" name="4-Aminobenzoate" compartment="c" fbc:charge="-1" fbc:chemicalFormula="C7H6NO2" />
      <species id="M_4adcho_c" constant="false" boundaryCondition="false" hasOnlySubstanceUnits="false" name="4-Amino-4-deoxychorismate" compartment="c" fbc:charge="-1" fbc:chemicalFormula="C10H10NO5" />
      <species id="M_4c2me_h" constant="false" boundaryCondition="false" hasOnlySubstanceUnits="false" name="4-(Cytidine-5'-diphospho)-2-C-methyl-D-erythritol" compartment="h" fbc:charge="-2" fbc:chemicalFormula="C14H23N3O14P2" />
      <species id="M_4fumacac_c" constant="false" boundaryCondition="false" hasOnlySubstanceUnits="false" name="4-Fumarylacetoacetate" compartment="c" fbc:charge="-2" fbc:chemicalFormula="C8H6O6" />
      <species id="M_4fumacac_n" constant="false" boundaryCondition="false" hasOnlySubstanceUnits="false" name="4-Fumarylacetoacetate" compartment="n" fbc:charge="-2" fbc:chemicalFormula="C8H6O6" />
      <species id="M_4hproara_g" constant="false" boundaryCondition="false" hasOnlySubstanceUnits="false" name="Hyp(4-b1)Ara" compartment="g" fbc:charge="0" fbc:chemicalFormula="C10H17NO7" />
      <species id="M_4hproaraara_g" constant="false" boundaryCondition="false" hasOnlySubstanceUnits="false" name="Hyp(4-b1)Ara(2-b1)Ara" compartment="g" fbc:charge="0" fbc:chemicalFormula="C15H25NO11" />
      <species id="M_4hproaraaraara_g" constant="false" boundaryCondition="false" hasOnlySubstanceUnits="false" name="Hyp(4-b1)Ara(2-b1)Ara(2-b1)Ara" compartment="g" fbc:charge="0" fbc:chemicalFormula="C20H33NO15" />
      <species id="M_4hproaraaraaragal_g" constant="false" boundaryCondition="false" hasOnlySubstanceUnits="false" name="Hyp(4-b1)Ara(2-b1)Ara(2-b1)Ara(2-a1)Gal" compartment="g" fbc:charge="0" fbc:chemicalFormula="C26H43NO20" />
      <species id="M_4hproaraaragal_g" constant="false" boundaryCondition="false" hasOnlySubstanceUnits="false" name="Hyp(4-b1)Ara(2-b1)Ara(2-a1)Gal" compartment="g" fbc:charge="0" fbc:chemicalFormula="C21H35NO16" />
      <species id="M_4hproaraaragalara_g" constant="false" boundaryCondition="false" hasOnlySubstanceUnits="false" name="Hyp(4-b1)Ara(2-b1)Ara(2-a1)Gal(5-b1)Ara" compartment="g" fbc:charge="0" fbc:chemicalFormula="C26H43NO20" />
      <species id="M_4hproaraaragalmeara_g" constant="false" boundaryCondition="false" hasOnlySubstanceUnits="false" name="Hyp(4-b1)Ara(2-b1)Ara(2-a1)Gal(5-b1)MeAra" compartment="g" fbc:charge="0" fbc:chemicalFormula="C27H45NO20" />
      <species id="M_4hproaraara_ara_gal_g" constant="false" boundaryCondition="false" hasOnlySubstanceUnits="false" name="Hyp(4-b1)Ara(2-b1)Ara_(2-b1)Ara_(3-a1)Gal" compartment="g" fbc:charge="0" fbc:chemicalFormula="C26H43NO20" />
      <species id="M_4hproaraara_gal_gal_g" constant="false" boundaryCondition="false" hasOnlySubstanceUnits="false" name="Hyp(4-b1)Ara(2-b1)Ara_(2-a1)Gal_(3-a1)Gal" compartment="g" fbc:charge="0" fbc:chemicalFormula="C27H45NO21" />
      <species id="M_4hproaraara_gal_megal_g" constant="false" boundaryCondition="false" hasOnlySubstanceUnits="false" name="Hyp(4-b1)Ara(2-b1)Ara_(2-a1)Gal_(3-a1)MeGal" compartment="g" fbc:charge="0" fbc:chemicalFormula="C28H47NO21" />
      <species id="M_4hproaraaramegal_g" constant="false" boundaryCondition="false" hasOnlySubstanceUnits="false" name="Hyp(4-b1)Ara(2-b1)Ara(2-a1)MeGal" compartment="g" fbc:charge="0" fbc:chemicalFormula="C22H37NO16" />
      <species id="M_4hproaragal_g" constant="false" boundaryCondition="false" hasOnlySubstanceUnits="false" name="Hyp(4-b1)Ara(2-a1)Gal" compartment="g" fbc:charge="0" fbc:chemicalFormula="C16H27NO12" />
      <species id="M_4hproara_aragalara_gal_g" constant="false" boundaryCondition="false" hasOnlySubstanceUnits="false" name="Hyp(4-b1)Ara_(2-b1)Ara(2-a1)Gal(2-b1)Ara_(3-a1)Gal" compartment="g" fbc:charge="0" fbc:chemicalFormula="C32H53NO25" />
      <species id="M_4hproara_aragal_gal_g" constant="false" boundaryCondition="false" hasOnlySubstanceUnits="false" name="Hyp(4-b1)Ara_(2-b1)Ara(2-a1)Gal_(3-a1)Gal" compartment="g" fbc:charge="0" fbc:chemicalFormula="C27H45NO21" />
      <species id="M_4hproara_aragal_galara_g" constant="false" boundaryCondition="false" hasOnlySubstanceUnits="false" name="Hyp(4-b1)Ara_(2-b1)Ara(2-a1)Gal_(3-a1)Gal(2-b1)Ara" compartment="g" fbc:charge="0" fbc:chemicalFormula="C32H53NO25" />
      <species id="M_4hproara_ara_gal_g" constant="false" boundaryCondition="false" hasOnlySubstanceUnits="false" name="Hyp(4-b1)Ara_(2-b1)Ara_(3-a1)Gal" compartment="g" fbc:charge="0" fbc:chemicalFormula="C21H35NO16" />
      <species id="M_4hproara_ara_galara_g" constant="false" boundaryCondition="false" hasOnlySubstanceUnits="false" name="Hyp(4-b1)Ara_(2-b1)Ara_(3-a1)Gal(2-b1)Ara" compartment="g" fbc:charge="0" fbc:chemicalFormula="C26H43NO20" />
      <species id="M_4hproara_ara_galaragal_g" constant="false" boundaryCondition="false" hasOnlySubstanceUnits="false" name="Hyp(4-b1)Ara_(2-b1)Ara_(3-a1)Gal(2-b1)Ara(2-a1)Gal" compartment="g" fbc:charge="0" fbc:chemicalFormula="C32H53NO25" />
      <species id="M_4hprogal_g" constant="false" boundaryCondition="false" hasOnlySubstanceUnits="false" name="Hyp(4-a1)Gal" compartment="g" fbc:charge="0" fbc:chemicalFormula="C11H19NO8" />
      <species id="M_4hpro_LT_c" constant="false" boundaryCondition="false" hasOnlySubstanceUnits="false" name="trans-4-Hydroxy-L-proline-(protein-linked)" compartment="c" fbc:charge="0" fbc:chemicalFormula="C5H9NO3" />
      <species id="M_4hpro_LT_g" constant="false" boundaryCondition="false" hasOnlySubstanceUnits="false" name="trans-4-Hydroxy-L-proline-(protein-linked)" compartment="g" fbc:charge="0" fbc:chemicalFormula="C5H9NO3" />
      <species id="M_4izp_c" constant="false" boundaryCondition="false" hasOnlySubstanceUnits="false" name="4-Imidazolone-5-propanoate" compartment="c" fbc:charge="-2" fbc:chemicalFormula="C6H6N2O3" />
      <species id="M_4mlacac_c" constant="false" boundaryCondition="false" hasOnlySubstanceUnits="false" name="4-Maleylacetoacetate" compartment="c" fbc:charge="-2" fbc:chemicalFormula="C8H6O6" />
      <species id="M_4mlacac_n" constant="false" boundaryCondition="false" hasOnlySubstanceUnits="false" name="4-Maleylacetoacetate" compartment="n" fbc:charge="-2" fbc:chemicalFormula="C8H6O6" />
      <species id="M_4mop_c" constant="false" boundaryCondition="false" hasOnlySubstanceUnits="false" name="4-Methyl-2-oxopentanoate" compartment="c" fbc:charge="-1" fbc:chemicalFormula="C6H9O3" />
      <species id="M_4mop_h" constant="false" boundaryCondition="false" hasOnlySubstanceUnits="false" name="4-Methyl-2-oxopentanoate" compartment="h" fbc:charge="-1" fbc:chemicalFormula="C6H9O3" />
      <species id="M_4mop_m" constant="false" boundaryCondition="false" hasOnlySubstanceUnits="false" name="4-Methyl-2-oxopentanoate" compartment="m" fbc:charge="-1" fbc:chemicalFormula="C6H9O3" />
      <species id="M_4mzym_c" constant="false" boundaryCondition="false" hasOnlySubstanceUnits="false" name="4alpha-Methylzymosterol" compartment="c" fbc:charge="0" fbc:chemicalFormula="C28H46O" />
      <species id="M_4mzym_int1_c" constant="false" boundaryCondition="false" hasOnlySubstanceUnits="false" name="4alpha-Methylzymosterol-4-carboxylate" compartment="c" fbc:charge="-1" fbc:chemicalFormula="C29H45O3" />
      <species id="M_4mzym_int2_c" constant="false" boundaryCondition="false" hasOnlySubstanceUnits="false" name="3-Keto-4-methylzymosterol" compartment="c" fbc:charge="0" fbc:chemicalFormula="C28H44O" />
      <species id="M_4ogm_c" constant="false" boundaryCondition="false" hasOnlySubstanceUnits="false" name="4-oxoglutaramate" compartment="c" fbc:charge="-1" fbc:chemicalFormula="C5H6NO4" />
      <species id="M_4pasp_h" constant="false" boundaryCondition="false" hasOnlySubstanceUnits="false" name="4-Phospho-L-aspartate" compartment="h" fbc:charge="-2" fbc:chemicalFormula="C4H6NO7P" />
      <species id="M_4pcys_c" constant="false" boundaryCondition="false" hasOnlySubstanceUnits="false" name="N-((R)-pantothenoyl)-L-cysteine" compartment="c" fbc:charge="-2" fbc:chemicalFormula="C12H20N2O6S" />
      <species id="M_4ppan_c" constant="false" boundaryCondition="false" hasOnlySubstanceUnits="false" name="D-4-Phosphopantothenate" compartment="c" fbc:charge="-3" fbc:chemicalFormula="C9H15NO8P" />
      <species id="M_4ppcys_c" constant="false" boundaryCondition="false" hasOnlySubstanceUnits="false" name="N-((R)-4-Phosphopantothenoyl)-L-cysteine" compartment="c" fbc:charge="-4" fbc:chemicalFormula="C12H19N2O9PS" />
      <species id="M_4pyrdx_c" constant="false" boundaryCondition="false" hasOnlySubstanceUnits="false" name="4-Pyridoxate" compartment="c" fbc:charge="-1" fbc:chemicalFormula="C8H8NO4" />
      <species id="M_4r5au_h" constant="false" boundaryCondition="false" hasOnlySubstanceUnits="false" name="4-(1-D-Ribitylamino)-5-aminouracil" compartment="h" fbc:charge="0" fbc:chemicalFormula="C9H16N4O6" />
      <species id="M_56dh5flura_c" constant="false" boundaryCondition="false" hasOnlySubstanceUnits="false" name="5,6-Dihydro-5-fluorouracil" compartment="c" fbc:charge="-1" fbc:chemicalFormula="C4H4FN2O2" />
      <species id="M_56dura_c" constant="false" boundaryCondition="false" hasOnlySubstanceUnits="false" name="5,6-dihydrouracil" compartment="c" fbc:charge="0" fbc:chemicalFormula="C4H6N2O2" />
      <species id="M_5aizc_c" constant="false" boundaryCondition="false" hasOnlySubstanceUnits="false" name="5-amino-1-(5-phospho-D-ribosyl)imidazole-4-carboxylate" compartment="c" fbc:charge="-3" fbc:chemicalFormula="C9H11N3O9P" />
      <species id="M_5aizc_h" constant="false" boundaryCondition="false" hasOnlySubstanceUnits="false" name="5-amino-1-(5-phospho-D-ribosyl)imidazole-4-carboxylate" compartment="h" fbc:charge="-3" fbc:chemicalFormula="C9H11N3O9P" />
      <species id="M_5aop_h" constant="false" boundaryCondition="false" hasOnlySubstanceUnits="false" name="5-Amino-4-oxopentanoate" compartment="h" fbc:charge="-1" fbc:chemicalFormula="C5H8NO3" />
      <species id="M_5aprbu_h" constant="false" boundaryCondition="false" hasOnlySubstanceUnits="false" name="5-Amino-6-(5'-phosphoribitylamino)uracil" compartment="h" fbc:charge="-2" fbc:chemicalFormula="C9H15N4O9P" />
      <species id="M_5apru_h" constant="false" boundaryCondition="false" hasOnlySubstanceUnits="false" name="5-Amino-6-(5'-phosphoribosylamino)uracil" compartment="h" fbc:charge="-2" fbc:chemicalFormula="C9H13N4O9P" />
      <species id="M_5flura_c" constant="false" boundaryCondition="false" hasOnlySubstanceUnits="false" name="5-Fluorouracil" compartment="c" fbc:charge="0" fbc:chemicalFormula="C4H3FN2O2" />
      <species id="M_5flura_e" constant="false" boundaryCondition="false" hasOnlySubstanceUnits="false" name="5-Fluorouracil" compartment="e" fbc:charge="0" fbc:chemicalFormula="C4H3FN2O2" />
      <species id="M_5flurimp_c" constant="false" boundaryCondition="false" hasOnlySubstanceUnits="false" name="5-Fluorouridine-monophosphate" compartment="c" fbc:charge="-3" fbc:chemicalFormula="C9H9FN2O9P" />
      <species id="M_5forthf_c" constant="false" boundaryCondition="false" hasOnlySubstanceUnits="false" name="5-Formiminotetrahydrofolate" compartment="c" fbc:charge="-2" fbc:chemicalFormula="C20H22N8O6" />
      <species id="M_5fthf_c" constant="false" boundaryCondition="false" hasOnlySubstanceUnits="false" name="5-Formyltetrahydrofolate" compartment="c" fbc:charge="-2" fbc:chemicalFormula="C20H21N7O7" />
      <species id="M_5fthf_e" constant="false" boundaryCondition="false" hasOnlySubstanceUnits="false" name="5-Formyltetrahydrofolate" compartment="e" fbc:charge="-2" fbc:chemicalFormula="C20H21N7O7" />
      <species id="M_5fthf_m" constant="false" boundaryCondition="false" hasOnlySubstanceUnits="false" name="5-Formyltetrahydrofolate" compartment="m" fbc:charge="-2" fbc:chemicalFormula="C20H21N7O7" />
      <species id="M_5hiu_m" constant="false" boundaryCondition="false" hasOnlySubstanceUnits="false" name="5-Hydroxyisourate" compartment="m" fbc:charge="-1" fbc:chemicalFormula="C5H3N4O4" />
      <species id="M_5houdic_m" constant="false" boundaryCondition="false" hasOnlySubstanceUnits="false" name="5-Hydroxy-2-oxo-4-ureido-2,5-dihydro-1H-imidazole-5-carboxylate" compartment="m" fbc:charge="-1" fbc:chemicalFormula="C5H5N4O5" />
      <species id="M_5mdr1p_c" constant="false" boundaryCondition="false" hasOnlySubstanceUnits="false" name="5-Methylthio-5-deoxy-D-ribose-1-phosphate" compartment="c" fbc:charge="-2" fbc:chemicalFormula="C6H11O7PS" />
      <species id="M_5mta_c" constant="false" boundaryCondition="false" hasOnlySubstanceUnits="false" name="5-Methylthioadenosine" compartment="c" fbc:charge="0" fbc:chemicalFormula="C11H15N5O3S" />
      <species id="M_5mta_h" constant="false" boundaryCondition="false" hasOnlySubstanceUnits="false" name="5-Methylthioadenosine" compartment="h" fbc:charge="0" fbc:chemicalFormula="C11H15N5O3S" />
      <species id="M_5mta_m" constant="false" boundaryCondition="false" hasOnlySubstanceUnits="false" name="5-Methylthioadenosine" compartment="m" fbc:charge="0" fbc:chemicalFormula="C11H15N5O3S" />
      <species id="M_5mthf_m" constant="false" boundaryCondition="false" hasOnlySubstanceUnits="false" name="5-Methyltetrahydrofolate" compartment="m" fbc:charge="-2" fbc:chemicalFormula="C20H23N7O6" />
      <species id="M_5mtr_c" constant="false" boundaryCondition="false" hasOnlySubstanceUnits="false" name="5-Methylthio-D-ribose" compartment="c" fbc:charge="0" fbc:chemicalFormula="C6H12O4S" />
      <species id="M_5op_c" constant="false" boundaryCondition="false" hasOnlySubstanceUnits="false" name="5-Oxoproline" compartment="c" fbc:charge="-1" fbc:chemicalFormula="C5H6NO3" />
      <species id="M_5prdmbz_c" constant="false" boundaryCondition="false" hasOnlySubstanceUnits="false" name="N1-(5-Phospho-alpha-D-ribosyl)-5,6-dimethylbenzimidazole" compartment="c" fbc:charge="-2" fbc:chemicalFormula="C14H17N2O7P" />
      <species id="M_6mpur_c" constant="false" boundaryCondition="false" hasOnlySubstanceUnits="false" name="6-Mercaptopurine" compartment="c" fbc:charge="0" fbc:chemicalFormula="C5H4N4S" />
      <species id="M_6mpur_e" constant="false" boundaryCondition="false" hasOnlySubstanceUnits="false" name="6-Mercaptopurine" compartment="e" fbc:charge="0" fbc:chemicalFormula="C5H4N4S" />
      <species id="M_6pgc_c" constant="false" boundaryCondition="false" hasOnlySubstanceUnits="false" name="6-Phospho-D-gluconate" compartment="c" fbc:charge="-3" fbc:chemicalFormula="C6H10O10P" />
      <species id="M_6pgc_h" constant="false" boundaryCondition="false" hasOnlySubstanceUnits="false" name="6-Phospho-D-gluconate" compartment="h" fbc:charge="-3" fbc:chemicalFormula="C6H10O10P" />
      <species id="M_6pgl_c" constant="false" boundaryCondition="false" hasOnlySubstanceUnits="false" name="6-phospho-D-glucono-1,5-lactone" compartment="c" fbc:charge="-2" fbc:chemicalFormula="C6H9O9P" />
      <species id="M_6pgl_h" constant="false" boundaryCondition="false" hasOnlySubstanceUnits="false" name="6-phospho-D-glucono-1,5-lactone" compartment="h" fbc:charge="-2" fbc:chemicalFormula="C6H9O9P" />
      <species id="M_6tgsnmp_c" constant="false" boundaryCondition="false" hasOnlySubstanceUnits="false" name="6-Thioguanosine-monophosphate" compartment="c" fbc:charge="-2" fbc:chemicalFormula="C10H12N5O7PS" />
      <species id="M_6tins5mp_c" constant="false" boundaryCondition="false" hasOnlySubstanceUnits="false" name="6-Thioinosine-5'-monophosphate" compartment="c" fbc:charge="-2" fbc:chemicalFormula="C10H11N4O7PS" />
      <species id="M_6txan5mp_c" constant="false" boundaryCondition="false" hasOnlySubstanceUnits="false" name="6-Thioxanthine-5'-monophosphate" compartment="c" fbc:charge="-2" fbc:chemicalFormula="C10H11N4O8PS" />
      <species id="M_7dhchsterol_c" constant="false" boundaryCondition="false" hasOnlySubstanceUnits="false" name="Cholesta-5,7-dien-3beta-ol" compartment="c" fbc:charge="0" fbc:chemicalFormula="C27H44O" />
      <species id="M_8aonn_m" constant="false" boundaryCondition="false" hasOnlySubstanceUnits="false" name="8-Amino-7-oxononanoate" compartment="m" fbc:charge="-1" fbc:chemicalFormula="C9H16NO3" />
      <species id="M_aacoa_c" constant="false" boundaryCondition="false" hasOnlySubstanceUnits="false" name="Acetoacetyl-CoA" compartment="c" fbc:charge="-4" fbc:chemicalFormula="C25H36N7O18P3S" />
      <species id="M_aacoa_m" constant="false" boundaryCondition="false" hasOnlySubstanceUnits="false" name="Acetoacetyl-CoA" compartment="m" fbc:charge="-4" fbc:chemicalFormula="C25H36N7O18P3S" />
      <species id="M_aacoa_x" constant="false" boundaryCondition="false" hasOnlySubstanceUnits="false" name="Acetoacetyl-CoA" compartment="x" fbc:charge="-4" fbc:chemicalFormula="C25H36N7O18P3S" />
      <species id="M_aact_x" constant="false" boundaryCondition="false" hasOnlySubstanceUnits="false" name="Aminoacetone" compartment="x" fbc:charge="0" fbc:chemicalFormula="C3H7NO" />
      <species id="M_ac_c" constant="false" boundaryCondition="false" hasOnlySubstanceUnits="false" name="Acetate" compartment="c" fbc:charge="-1" fbc:chemicalFormula="C2H3O2" />
      <species id="M_ac_e" constant="false" boundaryCondition="false" hasOnlySubstanceUnits="false" name="Acetate" compartment="e" fbc:charge="-1" fbc:chemicalFormula="C2H3O2" />
      <species id="M_ac_h" constant="false" boundaryCondition="false" hasOnlySubstanceUnits="false" name="Acetate" compartment="h" fbc:charge="-1" fbc:chemicalFormula="C2H3O2" />
      <species id="M_ac_m" constant="false" boundaryCondition="false" hasOnlySubstanceUnits="false" name="Acetate" compartment="m" fbc:charge="-1" fbc:chemicalFormula="C2H3O2" />
      <species id="M_acac_c" constant="false" boundaryCondition="false" hasOnlySubstanceUnits="false" name="Acetoacetate" compartment="c" fbc:charge="-1" fbc:chemicalFormula="C4H5O3" />
      <species id="M_acac_m" constant="false" boundaryCondition="false" hasOnlySubstanceUnits="false" name="Acetoacetate" compartment="m" fbc:charge="-1" fbc:chemicalFormula="C4H5O3" />
      <species id="M_acac_x" constant="false" boundaryCondition="false" hasOnlySubstanceUnits="false" name="Acetoacetate" compartment="x" fbc:charge="-1" fbc:chemicalFormula="C4H5O3" />
      <species id="M_acACP_h" constant="false" boundaryCondition="false" hasOnlySubstanceUnits="false" name="Acetyl-ACP" compartment="h" fbc:charge="0" fbc:chemicalFormula="C2H3OSR" />
      <species id="M_acald_c" constant="false" boundaryCondition="false" hasOnlySubstanceUnits="false" name="Acetaldehyde" compartment="c" fbc:charge="0" fbc:chemicalFormula="C2H4O" />
      <species id="M_acald_h" constant="false" boundaryCondition="false" hasOnlySubstanceUnits="false" name="Acetaldehyde" compartment="h" fbc:charge="0" fbc:chemicalFormula="C2H4O" />
      <species id="M_acald_m" constant="false" boundaryCondition="false" hasOnlySubstanceUnits="false" name="Acetaldehyde" compartment="m" fbc:charge="0" fbc:chemicalFormula="C2H4O" />
      <species id="M_acald_x" constant="false" boundaryCondition="false" hasOnlySubstanceUnits="false" name="Acetaldehyde" compartment="x" fbc:charge="0" fbc:chemicalFormula="C2H4O" />
      <species id="M_acaro_h" constant="false" boundaryCondition="false" hasOnlySubstanceUnits="false" name="alpha-Carotene" compartment="h" fbc:charge="0" fbc:chemicalFormula="C40H56" />
      <species id="M_acaro_u" constant="false" boundaryCondition="false" hasOnlySubstanceUnits="false" name="alpha-Carotene" compartment="u" fbc:charge="0" fbc:chemicalFormula="C40H56" />
      <species id="M_accoa_c" constant="false" boundaryCondition="false" hasOnlySubstanceUnits="false" name="Acetyl-CoA" compartment="c" fbc:charge="-4" fbc:chemicalFormula="C23H34N7O17P3S" />
      <species id="M_accoa_h" constant="false" boundaryCondition="false" hasOnlySubstanceUnits="false" name="Acetyl-CoA" compartment="h" fbc:charge="-4" fbc:chemicalFormula="C23H34N7O17P3S" />
      <species id="M_accoa_m" constant="false" boundaryCondition="false" hasOnlySubstanceUnits="false" name="Acetyl-CoA" compartment="m" fbc:charge="-4" fbc:chemicalFormula="C23H34N7O17P3S" />
      <species id="M_accoa_x" constant="false" boundaryCondition="false" hasOnlySubstanceUnits="false" name="Acetyl-CoA" compartment="x" fbc:charge="-4" fbc:chemicalFormula="C23H34N7O17P3S" />
      <species id="M_acg5p_c" constant="false" boundaryCondition="false" hasOnlySubstanceUnits="false" name="N-Acetyl-L-glutamyl-5-phosphate" compartment="c" fbc:charge="-3" fbc:chemicalFormula="C7H9NO8P" />
      <species id="M_acg5sa_c" constant="false" boundaryCondition="false" hasOnlySubstanceUnits="false" name="N-Acetyl-L-glutamate-5-semialdehyde" compartment="c" fbc:charge="-1" fbc:chemicalFormula="C7H10NO4" />
      <species id="M_acg5sa_m" constant="false" boundaryCondition="false" hasOnlySubstanceUnits="false" name="N-Acetyl-L-glutamate-5-semialdehyde" compartment="m" fbc:charge="-1" fbc:chemicalFormula="C7H10NO4" />
      <species id="M_acgam1p_c" constant="false" boundaryCondition="false" hasOnlySubstanceUnits="false" name="N-Acetyl-alpha-D-glucosamine-1-phosphate" compartment="c" fbc:charge="-2" fbc:chemicalFormula="C8H14NO9P" />
      <species id="M_acgam6p_c" constant="false" boundaryCondition="false" hasOnlySubstanceUnits="false" name="N-Acetyl-D-glucosamine-6-phosphate" compartment="c" fbc:charge="-2" fbc:chemicalFormula="C8H14NO9P" />
      <species id="M_acglu_c" constant="false" boundaryCondition="false" hasOnlySubstanceUnits="false" name="N-Acetyl-L-glutamate" compartment="c" fbc:charge="-2" fbc:chemicalFormula="C7H9NO5" />
      <species id="M_achms_c" constant="false" boundaryCondition="false" hasOnlySubstanceUnits="false" name="O-Acetyl-L-homoserine" compartment="c" fbc:charge="0" fbc:chemicalFormula="C6H11NO4" />
      <species id="M_achms_h" constant="false" boundaryCondition="false" hasOnlySubstanceUnits="false" name="O-Acetyl-L-homoserine" compartment="h" fbc:charge="0" fbc:chemicalFormula="C6H11NO4" />
      <species id="M_acorn_c" constant="false" boundaryCondition="false" hasOnlySubstanceUnits="false" name="N2-Acetyl-L-ornithine" compartment="c" fbc:charge="0" fbc:chemicalFormula="C7H14N2O3" />
      <species id="M_acorn_m" constant="false" boundaryCondition="false" hasOnlySubstanceUnits="false" name="N2-Acetyl-L-ornithine" compartment="m" fbc:charge="0" fbc:chemicalFormula="C7H14N2O3" />
      <species id="M_ACP_c" constant="false" boundaryCondition="false" hasOnlySubstanceUnits="false" name="acyl-carrier-protein" compartment="c" fbc:charge="0" fbc:chemicalFormula="HSR" />
      <species id="M_ACP_h" constant="false" boundaryCondition="false" hasOnlySubstanceUnits="false" name="acyl-carrier-protein" compartment="h" fbc:charge="0" fbc:chemicalFormula="HSR" />
      <species id="M_ACP_m" constant="false" boundaryCondition="false" hasOnlySubstanceUnits="false" name="acyl-carrier-protein" compartment="m" fbc:charge="0" fbc:chemicalFormula="HSR" />
      <species id="M_acser_c" constant="false" boundaryCondition="false" hasOnlySubstanceUnits="false" name="O-Acetyl-L-serine" compartment="c" fbc:charge="0" fbc:chemicalFormula="C5H9NO4" />
      <species id="M_acser_h" constant="false" boundaryCondition="false" hasOnlySubstanceUnits="false" name="O-Acetyl-L-serine" compartment="h" fbc:charge="0" fbc:chemicalFormula="C5H9NO4" />
      <species id="M_acser_m" constant="false" boundaryCondition="false" hasOnlySubstanceUnits="false" name="O-Acetyl-L-serine" compartment="m" fbc:charge="0" fbc:chemicalFormula="C5H9NO4" />
      <species id="M_actACP_h" constant="false" boundaryCondition="false" hasOnlySubstanceUnits="false" name="Acetoacetyl-ACP" compartment="h" fbc:charge="0" fbc:chemicalFormula="C4H5O2SR" />
      <species id="M_actp_h" constant="false" boundaryCondition="false" hasOnlySubstanceUnits="false" name="Acetyl-phosphate" compartment="h" fbc:charge="-2" fbc:chemicalFormula="C2H3O5P" />
      <species id="M_actp_m" constant="false" boundaryCondition="false" hasOnlySubstanceUnits="false" name="Acetyl-phosphate" compartment="m" fbc:charge="-2" fbc:chemicalFormula="C2H3O5P" />
      <species id="M_ad_c" constant="false" boundaryCondition="false" hasOnlySubstanceUnits="false" name="acetamide" compartment="c" fbc:charge="1" fbc:chemicalFormula="C2H6NO" />
      <species id="M_ad_e" constant="false" boundaryCondition="false" hasOnlySubstanceUnits="false" name="acetamide" compartment="e" fbc:charge="1" fbc:chemicalFormula="C2H6NO" />
      <species id="M_ade_c" constant="false" boundaryCondition="false" hasOnlySubstanceUnits="false" name="Adenine" compartment="c" fbc:charge="0" fbc:chemicalFormula="C5H5N5" />
      <species id="M_ade_e" constant="false" boundaryCondition="false" hasOnlySubstanceUnits="false" name="Adenine" compartment="e" fbc:charge="0" fbc:chemicalFormula="C5H5N5" />
      <species id="M_adhlam_h" constant="false" boundaryCondition="false" hasOnlySubstanceUnits="false" name="S-Acetyldihydrolipoamide" compartment="h" fbc:charge="0" fbc:chemicalFormula="C10H19NO2S2" />
      <species id="M_adhlam_m" constant="false" boundaryCondition="false" hasOnlySubstanceUnits="false" name="S-Acetyldihydrolipoamide" compartment="m" fbc:charge="0" fbc:chemicalFormula="C10H19NO2S2" />
      <species id="M_adn_c" constant="false" boundaryCondition="false" hasOnlySubstanceUnits="false" name="Adenosine" compartment="c" fbc:charge="0" fbc:chemicalFormula="C10H13N5O4" />
      <species id="M_adn_m" constant="false" boundaryCondition="false" hasOnlySubstanceUnits="false" name="Adenosine" compartment="m" fbc:charge="0" fbc:chemicalFormula="C10H13N5O4" />
      <species id="M_adp_c" constant="false" boundaryCondition="false" hasOnlySubstanceUnits="false" name="ADP" compartment="c" fbc:charge="-3" fbc:chemicalFormula="C10H12N5O10P2" />
      <species id="M_adp_h" constant="false" boundaryCondition="false" hasOnlySubstanceUnits="false" name="ADP" compartment="h" fbc:charge="-3" fbc:chemicalFormula="C10H12N5O10P2" />
      <species id="M_adp_m" constant="false" boundaryCondition="false" hasOnlySubstanceUnits="false" name="ADP" compartment="m" fbc:charge="-3" fbc:chemicalFormula="C10H12N5O10P2" />
      <species id="M_adp_n" constant="false" boundaryCondition="false" hasOnlySubstanceUnits="false" name="ADP" compartment="n" fbc:charge="-3" fbc:chemicalFormula="C10H12N5O10P2" />
      <species id="M_adpemtc_m" constant="false" boundaryCondition="false" hasOnlySubstanceUnits="false" name="ADP-5-ethyl-4-methylthiazole-2-carboxylate" compartment="m" fbc:charge="-3" fbc:chemicalFormula="C17H19N6O12P2S" />
      <species id="M_adpglc_h" constant="false" boundaryCondition="false" hasOnlySubstanceUnits="false" name="ADPglucose" compartment="h" fbc:charge="-2" fbc:chemicalFormula="C16H23N5O15P2" />
      <species id="M_adprib_c" constant="false" boundaryCondition="false" hasOnlySubstanceUnits="false" name="ADPribose" compartment="c" fbc:charge="-2" fbc:chemicalFormula="C15H21N5O14P2" />
      <species id="M_aflbala_c" constant="false" boundaryCondition="false" hasOnlySubstanceUnits="false" name="alpha-Fluoro-beta-alanine" compartment="c" fbc:charge="0" fbc:chemicalFormula="C3H6FNO2" />
      <species id="M_aflburppa_c" constant="false" boundaryCondition="false" hasOnlySubstanceUnits="false" name="alpha-Fluoro-beta-ureidopropionic-acid" compartment="c" fbc:charge="0" fbc:chemicalFormula="C4H7FN2O3" />
      <species id="M_agm_m" constant="false" boundaryCondition="false" hasOnlySubstanceUnits="false" name="Agmatine" compartment="m" fbc:charge="2" fbc:chemicalFormula="C5H16N4" />
      <species id="M_agm_n" constant="false" boundaryCondition="false" hasOnlySubstanceUnits="false" name="Agmatine" compartment="n" fbc:charge="2" fbc:chemicalFormula="C5H16N4" />
      <species id="M_ahcys_c" constant="false" boundaryCondition="false" hasOnlySubstanceUnits="false" name="S-Adenosyl-L-homocysteine" compartment="c" fbc:charge="0" fbc:chemicalFormula="C14H20N6O5S" />
      <species id="M_ahcys_g" constant="false" boundaryCondition="false" hasOnlySubstanceUnits="false" name="S-Adenosyl-L-homocysteine" compartment="g" fbc:charge="0" fbc:chemicalFormula="C14H20N6O5S" />
      <species id="M_ahcys_h" constant="false" boundaryCondition="false" hasOnlySubstanceUnits="false" name="S-Adenosyl-L-homocysteine" compartment="h" fbc:charge="0" fbc:chemicalFormula="C14H20N6O5S" />
      <species id="M_ahcys_m" constant="false" boundaryCondition="false" hasOnlySubstanceUnits="false" name="S-Adenosyl-L-homocysteine" compartment="m" fbc:charge="0" fbc:chemicalFormula="C14H20N6O5S" />
      <species id="M_ahcys_n" constant="false" boundaryCondition="false" hasOnlySubstanceUnits="false" name="S-Adenosyl-L-homocysteine" compartment="n" fbc:charge="0" fbc:chemicalFormula="C14H20N6O5S" />
      <species id="M_ahdt_c" constant="false" boundaryCondition="false" hasOnlySubstanceUnits="false" name="2-Amino-4-hydroxy-6-(erythro-1,2,3-trihydroxypropyl)dihydropteridinetriphosphate" compartment="c" fbc:charge="-5" fbc:chemicalFormula="C9H11N5O13P3" />
      <species id="M_aicar_c" constant="false" boundaryCondition="false" hasOnlySubstanceUnits="false" name="5-Amino-1-(5-Phospho-D-ribosyl)imidazole-4-carboxamide" compartment="c" fbc:charge="-2" fbc:chemicalFormula="C9H13N4O8P" />
      <species id="M_aicar_h" constant="false" boundaryCondition="false" hasOnlySubstanceUnits="false" name="5-Amino-1-(5-Phospho-D-ribosyl)imidazole-4-carboxamide" compartment="h" fbc:charge="-2" fbc:chemicalFormula="C9H13N4O8P" />
      <species id="M_air_c" constant="false" boundaryCondition="false" hasOnlySubstanceUnits="false" name="5-amino-1-(5-phospho-D-ribosyl)imidazole" compartment="c" fbc:charge="-1" fbc:chemicalFormula="C8H13N3O7P" />
      <species id="M_air_h" constant="false" boundaryCondition="false" hasOnlySubstanceUnits="false" name="Aminoimidazole-ribotide" compartment="h" fbc:charge="-1" fbc:chemicalFormula="C8H13N3O7P" />
      <species id="M_akg_c" constant="false" boundaryCondition="false" hasOnlySubstanceUnits="false" name="2-Oxoglutarate" compartment="c" fbc:charge="-2" fbc:chemicalFormula="C5H4O5" />
      <species id="M_akg_h" constant="false" boundaryCondition="false" hasOnlySubstanceUnits="false" name="2-Oxoglutarate" compartment="h" fbc:charge="-2" fbc:chemicalFormula="C5H4O5" />
      <species id="M_akg_m" constant="false" boundaryCondition="false" hasOnlySubstanceUnits="false" name="2-Oxoglutarate" compartment="m" fbc:charge="-2" fbc:chemicalFormula="C5H4O5" />
      <species id="M_ala_B_c" constant="false" boundaryCondition="false" hasOnlySubstanceUnits="false" name="beta-Alanine" compartment="c" fbc:charge="0" fbc:chemicalFormula="C3H7NO2" />
      <species id="M_ala_B_h" constant="false" boundaryCondition="false" hasOnlySubstanceUnits="false" name="beta-Alanine" compartment="h" fbc:charge="0" fbc:chemicalFormula="C3H7NO2" />
      <species id="M_ala_B_m" constant="false" boundaryCondition="false" hasOnlySubstanceUnits="false" name="beta-Alanine" compartment="m" fbc:charge="0" fbc:chemicalFormula="C3H7NO2" />
      <species id="M_alac_S_h" constant="false" boundaryCondition="false" hasOnlySubstanceUnits="false" name="(S)-2-Acetolactate" compartment="h" fbc:charge="-1" fbc:chemicalFormula="C5H7O4" />
      <species id="M_alac_S_m" constant="false" boundaryCondition="false" hasOnlySubstanceUnits="false" name="(S)-2-Acetolactate" compartment="m" fbc:charge="-1" fbc:chemicalFormula="C5H7O4" />
      <species id="M_ala_L_c" constant="false" boundaryCondition="false" hasOnlySubstanceUnits="false" name="L-Alanine" compartment="c" fbc:charge="0" fbc:chemicalFormula="C3H7NO2" />
      <species id="M_ala_L_m" constant="false" boundaryCondition="false" hasOnlySubstanceUnits="false" name="L-Alanine" compartment="m" fbc:charge="0" fbc:chemicalFormula="C3H7NO2" />
      <species id="M_ala_L_x" constant="false" boundaryCondition="false" hasOnlySubstanceUnits="false" name="L-Alanine" compartment="x" fbc:charge="0" fbc:chemicalFormula="C3H7NO2" />
      <species id="M_alatrna_c" constant="false" boundaryCondition="false" hasOnlySubstanceUnits="false" name="L-Alanyl-tRNA(Ala)" compartment="c" fbc:charge="0" fbc:chemicalFormula="C13H22NO11PR2" />
      <species id="M_alatrna_m" constant="false" boundaryCondition="false" hasOnlySubstanceUnits="false" name="L-Alanyl-tRNA(Ala)" compartment="m" fbc:charge="0" fbc:chemicalFormula="C13H22NO11PR2" />
      <species id="M_allphn_c" constant="false" boundaryCondition="false" hasOnlySubstanceUnits="false" name="Allophanate" compartment="c" fbc:charge="-1" fbc:chemicalFormula="C2H3N2O3" />
      <species id="M_allphn_m" constant="false" boundaryCondition="false" hasOnlySubstanceUnits="false" name="Allophanate" compartment="m" fbc:charge="-1" fbc:chemicalFormula="C2H3N2O3" />
      <species id="M_alltn_c" constant="false" boundaryCondition="false" hasOnlySubstanceUnits="false" name="Allantoin" compartment="c" fbc:charge="-1" fbc:chemicalFormula="C4H5N4O3" />
      <species id="M_alltn_e" constant="false" boundaryCondition="false" hasOnlySubstanceUnits="false" name="Allantoin" compartment="e" fbc:charge="-1" fbc:chemicalFormula="C4H5N4O3" />
      <species id="M_alltn_m" constant="false" boundaryCondition="false" hasOnlySubstanceUnits="false" name="Allantoin" compartment="m" fbc:charge="-2" fbc:chemicalFormula="C4H4N4O3" />
      <species id="M_alltt_c" constant="false" boundaryCondition="false" hasOnlySubstanceUnits="false" name="Allantoate" compartment="c" fbc:charge="-1" fbc:chemicalFormula="C4H7N4O4" />
      <species id="M_alltt_e" constant="false" boundaryCondition="false" hasOnlySubstanceUnits="false" name="Allantoate" compartment="e" fbc:charge="-1" fbc:chemicalFormula="C4H7N4O4" />
      <species id="M_alltt_m" constant="false" boundaryCondition="false" hasOnlySubstanceUnits="false" name="Allantoate" compartment="m" fbc:charge="-1" fbc:chemicalFormula="C4H7N4O4" />
      <species id="M_alpro_m" constant="false" boundaryCondition="false" hasOnlySubstanceUnits="false" name="S-Aminomethyldihydrolipoylprotein" compartment="m" fbc:charge="0" fbc:chemicalFormula="C9H19N2OS2R" />
      <species id="M_amet_c" constant="false" boundaryCondition="false" hasOnlySubstanceUnits="false" name="S-Adenosyl-L-methionine" compartment="c" fbc:charge="1" fbc:chemicalFormula="C15H23N6O5S" />
      <species id="M_amet_g" constant="false" boundaryCondition="false" hasOnlySubstanceUnits="false" name="S-Adenosyl-L-methionine" compartment="g" fbc:charge="1" fbc:chemicalFormula="C15H23N6O5S" />
      <species id="M_amet_h" constant="false" boundaryCondition="false" hasOnlySubstanceUnits="false" name="S-Adenosyl-L-methionine" compartment="h" fbc:charge="1" fbc:chemicalFormula="C15H23N6O5S" />
      <species id="M_amet_m" constant="false" boundaryCondition="false" hasOnlySubstanceUnits="false" name="S-Adenosyl-L-methionine" compartment="m" fbc:charge="1" fbc:chemicalFormula="C15H23N6O5S" />
      <species id="M_amet_n" constant="false" boundaryCondition="false" hasOnlySubstanceUnits="false" name="S-Adenosyl-L-methionine" compartment="n" fbc:charge="1" fbc:chemicalFormula="C15H23N6O5S" />
      <species id="M_ametam_c" constant="false" boundaryCondition="false" hasOnlySubstanceUnits="false" name="S-Adenosylmethioninamine" compartment="c" fbc:charge="2" fbc:chemicalFormula="C14H24N6O3S" />
      <species id="M_ametam_h" constant="false" boundaryCondition="false" hasOnlySubstanceUnits="false" name="S-Adenosylmethioninamine" compartment="h" fbc:charge="2" fbc:chemicalFormula="C14H24N6O3S" />
      <species id="M_ametam_m" constant="false" boundaryCondition="false" hasOnlySubstanceUnits="false" name="S-Adenosylmethioninamine" compartment="m" fbc:charge="2" fbc:chemicalFormula="C14H24N6O3S" />
      <species id="M_amob_m" constant="false" boundaryCondition="false" hasOnlySubstanceUnits="false" name="S-Adenosyl-4-methylthio-2-oxobutanoate" compartment="m" fbc:charge="0" fbc:chemicalFormula="C15H19N5O6S" />
      <species id="M_amp_c" constant="false" boundaryCondition="false" hasOnlySubstanceUnits="false" name="AMP" compartment="c" fbc:charge="-2" fbc:chemicalFormula="C10H12N5O7P" />
      <species id="M_amp_h" constant="false" boundaryCondition="false" hasOnlySubstanceUnits="false" name="AMP" compartment="h" fbc:charge="-2" fbc:chemicalFormula="C10H12N5O7P" />
      <species id="M_amp_m" constant="false" boundaryCondition="false" hasOnlySubstanceUnits="false" name="AMP" compartment="m" fbc:charge="-2" fbc:chemicalFormula="C10H12N5O7P" />
      <species id="M_amp_n" constant="false" boundaryCondition="false" hasOnlySubstanceUnits="false" name="AMP" compartment="n" fbc:charge="-2" fbc:chemicalFormula="C10H12N5O7P" />
      <species id="M_ampmp_c" constant="false" boundaryCondition="false" hasOnlySubstanceUnits="false" name="4-Amino-2-methyl-5-phosphomethylpyrimidine" compartment="c" fbc:charge="-2" fbc:chemicalFormula="C6H8N3O4P" />
      <species id="M_ampmpp_c" constant="false" boundaryCondition="false" hasOnlySubstanceUnits="false" name="2-Methyl-4-amino-5-hydroxymethylpyrimidine-diphosphate" compartment="c" fbc:charge="-3" fbc:chemicalFormula="C6H8N3O7P2" />
      <species id="M_ans_c" constant="false" boundaryCondition="false" hasOnlySubstanceUnits="false" name="Anserine" compartment="c" fbc:charge="0" fbc:chemicalFormula="C10H16N4O3" />
      <species id="M_anth_h" constant="false" boundaryCondition="false" hasOnlySubstanceUnits="false" name="Anthranilate" compartment="h" fbc:charge="-1" fbc:chemicalFormula="C7H6NO2" />
      <species id="M_anxan_u" constant="false" boundaryCondition="false" hasOnlySubstanceUnits="false" name="Antheraxanthin" compartment="u" fbc:charge="0" fbc:chemicalFormula="C40H56O3" />
      <species id="M_ap4a_n" constant="false" boundaryCondition="false" hasOnlySubstanceUnits="false" name="P1,P4-Bis(5'-adenosyl)-tetraphosphate" compartment="n" fbc:charge="-4" fbc:chemicalFormula="C20H24N10O19P4" />
      <species id="M_apoACP_c" constant="false" boundaryCondition="false" hasOnlySubstanceUnits="false" name="Apo-_acyl-carrier-protein_" compartment="c" fbc:charge="0" fbc:chemicalFormula="HSR" />
      <species id="M_apoACP_h" constant="false" boundaryCondition="false" hasOnlySubstanceUnits="false" name="Apo-_acyl-carrier-protein_" compartment="h" fbc:charge="0" fbc:chemicalFormula="HSR" />
      <species id="M_apoACP_m" constant="false" boundaryCondition="false" hasOnlySubstanceUnits="false" name="Apo-_acyl-carrier-protein_" compartment="m" fbc:charge="0" fbc:chemicalFormula="HSR" />
      <species id="M_apoCCP_h" constant="false" boundaryCondition="false" hasOnlySubstanceUnits="false" name="Apo-_carboxylase_" compartment="h" fbc:charge="0" fbc:chemicalFormula="C7H13N3O2R2" />
      <species id="M_apoCCP_m" constant="false" boundaryCondition="false" hasOnlySubstanceUnits="false" name="Apo-_carboxylase_" compartment="m" fbc:charge="0" fbc:chemicalFormula="C7H13N3O2R2" />
      <species id="M_apocytc_h" constant="false" boundaryCondition="false" hasOnlySubstanceUnits="false" name="Apocytochrome-c" compartment="h" fbc:charge="0" fbc:chemicalFormula="C8H12N4O4S2R4" />
      <species id="M_apocytc_m" constant="false" boundaryCondition="false" hasOnlySubstanceUnits="false" name="Apocytochrome-c" compartment="m" fbc:charge="0" fbc:chemicalFormula="C8H12N4O4S2R4" />
      <species id="M_apofetn_h" constant="false" boundaryCondition="false" hasOnlySubstanceUnits="false" name="Apoferritin" compartment="h" fbc:charge="0" fbc:chemicalFormula="XFe" />
      <species id="M_apotfen_h" constant="false" boundaryCondition="false" hasOnlySubstanceUnits="false" name="Apotransferrin" compartment="h" fbc:charge="0" fbc:chemicalFormula="XH2Fe" />
      <species id="M_apppa_n" constant="false" boundaryCondition="false" hasOnlySubstanceUnits="false" name="P1,P3-Bis(5'-adenosyl)-triphosphate" compartment="n" fbc:charge="-3" fbc:chemicalFormula="C20H24N10O16P3" />
      <species id="M_aps_c" constant="false" boundaryCondition="false" hasOnlySubstanceUnits="false" name="Adenosine-5'-phosphosulfate" compartment="c" fbc:charge="-2" fbc:chemicalFormula="C10H12N5O10PS" />
      <species id="M_aps_h" constant="false" boundaryCondition="false" hasOnlySubstanceUnits="false" name="Adenosine-5'-phosphosulfate" compartment="h" fbc:charge="-2" fbc:chemicalFormula="C10H12N5O10PS" />
      <species id="M_aps_m" constant="false" boundaryCondition="false" hasOnlySubstanceUnits="false" name="Adenosine-5'-phosphosulfate" compartment="m" fbc:charge="-2" fbc:chemicalFormula="C10H12N5O10PS" />
      <species id="M_aps_n" constant="false" boundaryCondition="false" hasOnlySubstanceUnits="false" name="Adenosine-5'-phosphosulfate" compartment="n" fbc:charge="-2" fbc:chemicalFormula="C10H12N5O10PS" />
      <species id="M_arab_L_c" constant="false" boundaryCondition="false" hasOnlySubstanceUnits="false" name="L-Arabinose" compartment="c" fbc:charge="0" fbc:chemicalFormula="C5H10O5" />
      <species id="M_arg_L_c" constant="false" boundaryCondition="false" hasOnlySubstanceUnits="false" name="L-Arginine" compartment="c" fbc:charge="1" fbc:chemicalFormula="C6H15N4O2" />
      <species id="M_arg_L_e" constant="false" boundaryCondition="false" hasOnlySubstanceUnits="false" name="L-Arginine" compartment="e" fbc:charge="1" fbc:chemicalFormula="C6H15N4O2" />
      <species id="M_arg_L_m" constant="false" boundaryCondition="false" hasOnlySubstanceUnits="false" name="L-Arginine" compartment="m" fbc:charge="1" fbc:chemicalFormula="C6H15N4O2" />
      <species id="M_argsuc_c" constant="false" boundaryCondition="false" hasOnlySubstanceUnits="false" name="N(omega)-(L-Arginino)succinate" compartment="c" fbc:charge="-1" fbc:chemicalFormula="C10H17N4O6" />
      <species id="M_argtrna_c" constant="false" boundaryCondition="false" hasOnlySubstanceUnits="false" name="L-Arginyl-tRNA(Arg)" compartment="c" fbc:charge="1" fbc:chemicalFormula="C21H34N9O11PR" />
      <species id="M_aro_L_c" constant="false" boundaryCondition="false" hasOnlySubstanceUnits="false" name="L-Arogenate" compartment="c" fbc:charge="-2" fbc:chemicalFormula="C10H11NO5" />
      <species id="M_aro_L_h" constant="false" boundaryCondition="false" hasOnlySubstanceUnits="false" name="L-Arogenate" compartment="h" fbc:charge="-2" fbc:chemicalFormula="C10H11NO5" />
      <species id="M_arso4_c" constant="false" boundaryCondition="false" hasOnlySubstanceUnits="false" name="Aryl-sulfate" compartment="c" fbc:charge="0" fbc:chemicalFormula="C6H6O4S" />
      <species id="M_ascb_L_c" constant="false" boundaryCondition="false" hasOnlySubstanceUnits="false" name="Ascorbate" compartment="c" fbc:charge="-1" fbc:chemicalFormula="C6H7O6" />
      <species id="M_ascb_L_e" constant="false" boundaryCondition="false" hasOnlySubstanceUnits="false" name="Ascorbate" compartment="e" fbc:charge="-1" fbc:chemicalFormula="C6H7O6" />
      <species id="M_ascb_L_h" constant="false" boundaryCondition="false" hasOnlySubstanceUnits="false" name="Ascorbate" compartment="h" fbc:charge="-1" fbc:chemicalFormula="C6H7O6" />
      <species id="M_ascb_L_m" constant="false" boundaryCondition="false" hasOnlySubstanceUnits="false" name="Ascorbate" compartment="m" fbc:charge="-1" fbc:chemicalFormula="C6H7O6" />
      <species id="M_ascb_L_u" constant="false" boundaryCondition="false" hasOnlySubstanceUnits="false" name="Ascorbate" compartment="u" fbc:charge="-1" fbc:chemicalFormula="C6H7O6" />
      <species id="M_asnglcnacglcnacman_man_manman_manman_manmanman_c" constant="false" boundaryCondition="false" hasOnlySubstanceUnits="false" name="Asn(-b1)GlcNAc(4-b1)GlcNAc(4-b1)Man_(6-a1)Man_(6-a1)Man(2-a1)Man_(3-a1)Man(2-a1)Man_(3-a1)Man(2-a1)Man(2-a1)Man" compartment="c" fbc:charge="0" fbc:chemicalFormula="C75H123N5O58R2" />
      <species id="M_asnglcnacglcnacman_man_manman_manman_manmanmanglc_c" constant="false" boundaryCondition="false" hasOnlySubstanceUnits="false" name="Asn(-b1)GlcNAc(4-b1)GlcNAc(4-b1)Man_(6-a1)Man_(6-a1)Man(2-a1)Man_(3-a1)Man(2-a1)Man_(3-a1)Man(2-a1)Man(2-a1)Man(3-a1)Glc" compartment="c" fbc:charge="0" fbc:chemicalFormula="C81H133N5O63R2" />
      <species id="M_asnglcnacglcnacman_man_manman_manman_manmanmanglcglc_c" constant="false" boundaryCondition="false" hasOnlySubstanceUnits="false" name="Asn(-b1)GlcNAc(4-b1)GlcNAc(4-b1)Man_(6-a1)Man_(6-a1)Man(2-a1)Man_(3-a1)Man(2-a1)Man_(3-a1)Man(2-a1)Man(2-a1)Man(3-a1)Glc(3-a1)Glc" compartment="c" fbc:charge="0" fbc:chemicalFormula="C87H143N5O68R2" />
      <species id="M_asnglcnacglcnacman_man_manman_manman_manmanmanglcglcglc_c" constant="false" boundaryCondition="false" hasOnlySubstanceUnits="false" name="Asn(-b1)GlcNAc(4-b1)GlcNAc(4-b1)Man_(6-a1)Man_(6-a1)Man(2-a1)Man_(3-a1)Man(2-a1)Man_(3-a1)Man(2-a1)Man(2-a1)Man(3-a1)Glc(3-a1)Glc(2-a1)Glc" compartment="c" fbc:charge="0" fbc:chemicalFormula="C93H153N5O73R2" />
      <species id="M_asnglcnacglcnacman_man_manman_man_man_man_manman_c" constant="false" boundaryCondition="false" hasOnlySubstanceUnits="false" name="Asn(-b1)GlcNAc(4-b1)GlcNAc(4-b1)Man_(6-a1)Man_(6-a1)Man(2-a1)Man_(3-a1)Man_(3-a1)Man_(6-a1)Man_(2-a1)Man(2-a1)Man" compartment="c" fbc:charge="0" fbc:chemicalFormula="C75H123N5O58R2" />
      <species id="M_asnglcnacglcnacman_man_manman_man_manmanman_c" constant="false" boundaryCondition="false" hasOnlySubstanceUnits="false" name="Asn(-b1)GlcNAc(4-b1)GlcNAc(4-b1)Man_(6-a1)Man_(6-a1)Man(2-a1)Man_(3-a1)Man_(3-a1)Man(2-a1)Man(2-a1)Man" compartment="c" fbc:charge="0" fbc:chemicalFormula="C69H113N5O53R2" />
      <species id="M_asnglcnacglcnacman_man_man_man_man_c" constant="false" boundaryCondition="false" hasOnlySubstanceUnits="false" name="Asn(-b1)GlcNAc(4-b1)GlcNAc(4-b1)Man_(6-a1)Man_(6-a1)Man_(3-a1)Man_(3-a1)Man" compartment="c" fbc:charge="0" fbc:chemicalFormula="C51H83N5O38R2" />
      <species id="M_asnglcnacglcnacman_man_man_c" constant="false" boundaryCondition="false" hasOnlySubstanceUnits="false" name="Asn(-b1)GlcNAc(4-b1)GlcNAc(4-b1)Man_(6-a1)Man_(3-a1)Man" compartment="c" fbc:charge="0" fbc:chemicalFormula="C39H63N5O28R2" />
      <species id="M_asn_L_c" constant="false" boundaryCondition="false" hasOnlySubstanceUnits="false" name="L-Asparagine" compartment="c" fbc:charge="0" fbc:chemicalFormula="C4H8N2O3" />
      <species id="M_asn_L_m" constant="false" boundaryCondition="false" hasOnlySubstanceUnits="false" name="L-Asparagine" compartment="m" fbc:charge="-1" fbc:chemicalFormula="C4H7N2O3" />
      <species id="M_asn_L_x" constant="false" boundaryCondition="false" hasOnlySubstanceUnits="false" name="L-Asparagine" compartment="x" fbc:charge="-1" fbc:chemicalFormula="C4H7N2O3" />
      <species id="M_asntrna_c" constant="false" boundaryCondition="false" hasOnlySubstanceUnits="false" name="L-Asparaginyl-tRNA(Asn)" compartment="c" fbc:charge="0" fbc:chemicalFormula="C14H23N2O12PR2" />
      <species id="M_asntrna_m" constant="false" boundaryCondition="false" hasOnlySubstanceUnits="false" name="L-Asparaginyl-tRNA(Asn)" compartment="m" fbc:charge="0" fbc:chemicalFormula="C14H23N2O12PR2" />
      <species id="M_Asn_X_Ser_FSLASH_Thr_c" constant="false" boundaryCondition="false" hasOnlySubstanceUnits="false" name="protein-linked-asparagine-residue-(N-glycosylation-site)" compartment="c" fbc:charge="0" fbc:chemicalFormula="C5H7N3O3R2" />
      <species id="M_asp_L_c" constant="false" boundaryCondition="false" hasOnlySubstanceUnits="false" name="L-Aspartate" compartment="c" fbc:charge="-1" fbc:chemicalFormula="C4H6NO4" />
      <species id="M_asp_L_h" constant="false" boundaryCondition="false" hasOnlySubstanceUnits="false" name="L-Aspartate" compartment="h" fbc:charge="-1" fbc:chemicalFormula="C4H6NO4" />
      <species id="M_asp_L_m" constant="false" boundaryCondition="false" hasOnlySubstanceUnits="false" name="L-Aspartate" compartment="m" fbc:charge="-1" fbc:chemicalFormula="C4H6NO4" />
      <species id="M_asp_L_x" constant="false" boundaryCondition="false" hasOnlySubstanceUnits="false" name="L-Aspartate" compartment="x" fbc:charge="-1" fbc:chemicalFormula="C4H6NO4" />
      <species id="M_aspsa_c" constant="false" boundaryCondition="false" hasOnlySubstanceUnits="false" name="L-Aspartate-4-semialdehyde" compartment="c" fbc:charge="0" fbc:chemicalFormula="C4H7NO3" />
      <species id="M_aspsa_h" constant="false" boundaryCondition="false" hasOnlySubstanceUnits="false" name="L-Aspartate-4-semialdehyde" compartment="h" fbc:charge="0" fbc:chemicalFormula="C4H7NO3" />
      <species id="M_asptrna_c" constant="false" boundaryCondition="false" hasOnlySubstanceUnits="false" name="L-Aspartyl-tRNA(Asp)" compartment="c" fbc:charge="-1" fbc:chemicalFormula="C14H21NO13PR2" />
      <species id="M_asptrna_m" constant="false" boundaryCondition="false" hasOnlySubstanceUnits="false" name="L-Aspartyl-tRNA(Asp)" compartment="m" fbc:charge="-1" fbc:chemicalFormula="C14H21NO13PR2" />
      <species id="M_asqdca18111Z160_c" constant="false" boundaryCondition="false" hasOnlySubstanceUnits="false" name="2'-O-all-cis-5,9,12,15-octadecatetraenoyl-sulfoquinovosyldiacylglycerol-(18:4(5Z,9Z,12Z,15Z)/18:1(11Z)/16:0)" compartment="c" fbc:charge="-1" fbc:chemicalFormula="C61H105O13S" />
      <species id="M_asqdca1819Z160_c" constant="false" boundaryCondition="false" hasOnlySubstanceUnits="false" name="2'-O-all-cis-5,9,12,15-octadecatetraenoyl-sulfoquinovosyldiacylglycerol-(18:4(5Z,9Z,12Z,15Z)/18:1(9Z)/16:0)" compartment="c" fbc:charge="-1" fbc:chemicalFormula="C61H105O13S" />
      <species id="M_asqdca1829Z12Z160_c" constant="false" boundaryCondition="false" hasOnlySubstanceUnits="false" name="2'-O-all-cis-5,9,12,15-octadecatetraenoyl-sulfoquinovosyldiacylglycerol-(18:4(5Z,9Z,12Z,15Z)/18:2(9Z,12Z)/16:0)" compartment="c" fbc:charge="-1" fbc:chemicalFormula="C61H103O13S" />
      <species id="M_asqdca1839Z12Z15Z160_c" constant="false" boundaryCondition="false" hasOnlySubstanceUnits="false" name="2'-O-all-cis-5,9,12,15-octadecatetraenoyl-sulfoquinovosyldiacylglycerol-(18:4(5Z,9Z,12Z,15Z)/18:3(9Z,12Z,15Z)/16:0)" compartment="c" fbc:charge="-1" fbc:chemicalFormula="C61H101O13S" />
      <species id="M_asqdpa18111Z160_c" constant="false" boundaryCondition="false" hasOnlySubstanceUnits="false" name="2'-O-all-cis-5,9,12-octadecatrienoyl-sulfoquinovosyldiacylglycerol-(18:3(5Z,9Z,12Z)/18:1(11Z)/16:0)" compartment="c" fbc:charge="-1" fbc:chemicalFormula="C61H107O13S" />
      <species id="M_asqdpa1819Z160_c" constant="false" boundaryCondition="false" hasOnlySubstanceUnits="false" name="2'-O-all-cis-5,9,12-octadecatrienoyl-sulfoquinovosyldiacylglycerol-(18:3(5Z,9Z,12Z)/18:1(9Z)/16:0)" compartment="c" fbc:charge="-1" fbc:chemicalFormula="C61H107O13S" />
      <species id="M_asqdpa1829Z12Z160_c" constant="false" boundaryCondition="false" hasOnlySubstanceUnits="false" name="2'-O-all-cis-5,9,12-octadecatrienoyl-sulfoquinovosyldiacylglycerol-(18:3(5Z,9Z,12Z)/18:2(9Z,12Z)/16:0)" compartment="c" fbc:charge="-1" fbc:chemicalFormula="C61H105O13S" />
      <species id="M_asqdpa1839Z12Z15Z160_c" constant="false" boundaryCondition="false" hasOnlySubstanceUnits="false" name="2'-O-all-cis-5,9,12-octadecatrienoyl-sulfoquinovosyldiacylglycerol-(18:3(5Z,9Z,12Z)/18:3(9Z,12Z,15Z)/16:0)" compartment="c" fbc:charge="-1" fbc:chemicalFormula="C61H103O13S" />
      <species id="M_atp_c" constant="false" boundaryCondition="false" hasOnlySubstanceUnits="false" name="ATP" compartment="c" fbc:charge="-4" fbc:chemicalFormula="C10H12N5O13P3" />
      <species id="M_atp_h" constant="false" boundaryCondition="false" hasOnlySubstanceUnits="false" name="ATP" compartment="h" fbc:charge="-4" fbc:chemicalFormula="C10H12N5O13P3" />
      <species id="M_atp_m" constant="false" boundaryCondition="false" hasOnlySubstanceUnits="false" name="ATP" compartment="m" fbc:charge="-4" fbc:chemicalFormula="C10H12N5O13P3" />
      <species id="M_atp_n" constant="false" boundaryCondition="false" hasOnlySubstanceUnits="false" name="ATP" compartment="n" fbc:charge="-4" fbc:chemicalFormula="C10H12N5O13P3" />
      <species id="M_avite1_h" constant="false" boundaryCondition="false" hasOnlySubstanceUnits="false" name="alpha-Tocopherol" compartment="h" fbc:charge="0" fbc:chemicalFormula="C29H50O2" />
      <species id="M_b2coa_c" constant="false" boundaryCondition="false" hasOnlySubstanceUnits="false" name="Crotonoyl-CoA" compartment="c" fbc:charge="-4" fbc:chemicalFormula="C25H36N7O17P3S" />
      <species id="M_b2coa_m" constant="false" boundaryCondition="false" hasOnlySubstanceUnits="false" name="Crotonoyl-CoA" compartment="m" fbc:charge="-4" fbc:chemicalFormula="C25H36N7O17P3S" />
      <species id="M_b2coa_x" constant="false" boundaryCondition="false" hasOnlySubstanceUnits="false" name="Crotonoyl-CoA" compartment="x" fbc:charge="-4" fbc:chemicalFormula="C25H36N7O17P3S" />
      <species id="M_bamppald_h" constant="false" boundaryCondition="false" hasOnlySubstanceUnits="false" name="beta-Aminopropion-aldehyde" compartment="h" fbc:charge="1" fbc:chemicalFormula="C3H8NO" />
      <species id="M_B_ara1p_c" constant="false" boundaryCondition="false" hasOnlySubstanceUnits="false" name="beta-L-Arabinose-1-phosphate" compartment="c" fbc:charge="-2" fbc:chemicalFormula="C5H9O8P" />
      <species id="M_bcrptxan_u" constant="false" boundaryCondition="false" hasOnlySubstanceUnits="false" name="beta-Cryptoxanthin" compartment="u" fbc:charge="0" fbc:chemicalFormula="C40H56O" />
      <species id="M_bhb_m" constant="false" boundaryCondition="false" hasOnlySubstanceUnits="false" name="(R)-3-Hydroxybutanoate" compartment="m" fbc:charge="-1" fbc:chemicalFormula="C4H7O3" />
      <species id="M_bhb_x" constant="false" boundaryCondition="false" hasOnlySubstanceUnits="false" name="(R)-3-Hydroxybutanoate" compartment="x" fbc:charge="-1" fbc:chemicalFormula="C4H7O3" />
      <species id="M_bilirub_h" constant="false" boundaryCondition="false" hasOnlySubstanceUnits="false" name="Bilirubin" compartment="h" fbc:charge="-2" fbc:chemicalFormula="C33H34N4O6" />
      <species id="M_biliverd_c" constant="false" boundaryCondition="false" hasOnlySubstanceUnits="false" name="Biliverdin" compartment="c" fbc:charge="-2" fbc:chemicalFormula="C33H32N4O6" />
      <species id="M_biliverd_e" constant="false" boundaryCondition="false" hasOnlySubstanceUnits="false" name="Biliverdin" compartment="e" fbc:charge="-2" fbc:chemicalFormula="C33H32N4O6" />
      <species id="M_biliverd_h" constant="false" boundaryCondition="false" hasOnlySubstanceUnits="false" name="Biliverdin" compartment="h" fbc:charge="-2" fbc:chemicalFormula="C33H32N4O6" />
      <species id="M_btal_c" constant="false" boundaryCondition="false" hasOnlySubstanceUnits="false" name="Butanal" compartment="c" fbc:charge="0" fbc:chemicalFormula="C4H8O" />
      <species id="M_btal_h" constant="false" boundaryCondition="false" hasOnlySubstanceUnits="false" name="Butanal" compartment="h" fbc:charge="0" fbc:chemicalFormula="C4H8O" />
      <species id="M_btcoa_c" constant="false" boundaryCondition="false" hasOnlySubstanceUnits="false" name="Butanoyl-CoA" compartment="c" fbc:charge="-4" fbc:chemicalFormula="C25H38N7O17P3S" />
      <species id="M_btcoa_h" constant="false" boundaryCondition="false" hasOnlySubstanceUnits="false" name="Butanoyl-CoA" compartment="h" fbc:charge="-4" fbc:chemicalFormula="C25H38N7O17P3S" />
      <species id="M_btcoa_m" constant="false" boundaryCondition="false" hasOnlySubstanceUnits="false" name="Butanoyl-CoA" compartment="m" fbc:charge="-4" fbc:chemicalFormula="C25H38N7O17P3S" />
      <species id="M_btcoa_x" constant="false" boundaryCondition="false" hasOnlySubstanceUnits="false" name="Butanoyl-CoA" compartment="x" fbc:charge="-4" fbc:chemicalFormula="C25H38N7O17P3S" />
      <species id="M_btn_c" constant="false" boundaryCondition="false" hasOnlySubstanceUnits="false" name="Biotin" compartment="c" fbc:charge="-1" fbc:chemicalFormula="C10H15N2O3S" />
      <species id="M_btn_h" constant="false" boundaryCondition="false" hasOnlySubstanceUnits="false" name="Biotin" compartment="h" fbc:charge="-1" fbc:chemicalFormula="C10H15N2O3S" />
      <species id="M_btn_m" constant="false" boundaryCondition="false" hasOnlySubstanceUnits="false" name="Biotin" compartment="m" fbc:charge="-1" fbc:chemicalFormula="C10H15N2O3S" />
      <species id="M_btnamp_h" constant="false" boundaryCondition="false" hasOnlySubstanceUnits="false" name="Biotinyl-5'-AMP" compartment="h" fbc:charge="-1" fbc:chemicalFormula="C20H27N7O9PS" />
      <species id="M_btnamp_m" constant="false" boundaryCondition="false" hasOnlySubstanceUnits="false" name="Biotinyl-5'-AMP" compartment="m" fbc:charge="-1" fbc:chemicalFormula="C20H27N7O9PS" />
      <species id="M_btnCCP_h" constant="false" boundaryCondition="false" hasOnlySubstanceUnits="false" name="Holo-_carboxylase_" compartment="h" fbc:charge="0" fbc:chemicalFormula="C17H27N5O4SR2" />
      <species id="M_btnCCP_m" constant="false" boundaryCondition="false" hasOnlySubstanceUnits="false" name="Holo-_carboxylase_" compartment="m" fbc:charge="0" fbc:chemicalFormula="C17H27N5O4SR2" />
      <species id="M_but_c" constant="false" boundaryCondition="false" hasOnlySubstanceUnits="false" name="Butyrate-(n-C4:0)" compartment="c" fbc:charge="-1" fbc:chemicalFormula="C4H7O2" />
      <species id="M_but2eACP_h" constant="false" boundaryCondition="false" hasOnlySubstanceUnits="false" name="But-2-enoyl-_acyl-carrier-protein_" compartment="h" fbc:charge="0" fbc:chemicalFormula="C4H5OSR" />
      <species id="M_butACP_h" constant="false" boundaryCondition="false" hasOnlySubstanceUnits="false" name="Butyryl-ACP-(n-C4:0ACP)" compartment="h" fbc:charge="0" fbc:chemicalFormula="C4H7OSR" />
      <species id="M_bvite_h" constant="false" boundaryCondition="false" hasOnlySubstanceUnits="false" name="beta-Tocopherol" compartment="h" fbc:charge="0" fbc:chemicalFormula="C28H48O2" />
      <species id="M_ca_c" constant="false" boundaryCondition="false" hasOnlySubstanceUnits="false" name="coniferonic-acid-(18:4(5Z,9Z,12Z,15Z))" compartment="c" fbc:charge="0" fbc:chemicalFormula="C18H28O2" />
      <species id="M_cacoa_c" constant="false" boundaryCondition="false" hasOnlySubstanceUnits="false" name="coniferonyl-coa" compartment="c" fbc:charge="-4" fbc:chemicalFormula="C39H58N7O17P3S" />
      <species id="M_cala_c" constant="false" boundaryCondition="false" hasOnlySubstanceUnits="false" name="N-Carbamoyl-beta-alanine" compartment="c" fbc:charge="0" fbc:chemicalFormula="C4H8N2O3" />
      <species id="M_callose_c" constant="false" boundaryCondition="false" hasOnlySubstanceUnits="false" name="1,3-beta-D-Glucan-(Callose)" compartment="c" fbc:charge="0" fbc:chemicalFormula="C12H22O11" />
      <species id="M_camp_c" constant="false" boundaryCondition="false" hasOnlySubstanceUnits="false" name="cAMP" compartment="c" fbc:charge="-1" fbc:chemicalFormula="C10H11N5O6P" />
      <species id="M_camp_n" constant="false" boundaryCondition="false" hasOnlySubstanceUnits="false" name="cAMP" compartment="n" fbc:charge="-1" fbc:chemicalFormula="C10H11N5O6P" />
      <species id="M_carn_c" constant="false" boundaryCondition="false" hasOnlySubstanceUnits="false" name="L-Carnosine" compartment="c" fbc:charge="0" fbc:chemicalFormula="C9H14N4O3" />
      <species id="M_caro_h" constant="false" boundaryCondition="false" hasOnlySubstanceUnits="false" name="beta-Carotene" compartment="h" fbc:charge="0" fbc:chemicalFormula="C40H56" />
      <species id="M_caro_u" constant="false" boundaryCondition="false" hasOnlySubstanceUnits="false" name="beta-Carotene" compartment="u" fbc:charge="0" fbc:chemicalFormula="C40H56" />
      <species id="M_cat_c" constant="false" boundaryCondition="false" hasOnlySubstanceUnits="false" name="Calcitriol" compartment="c" fbc:charge="0" fbc:chemicalFormula="C27H44O3" />
      <species id="M_cbasp_c" constant="false" boundaryCondition="false" hasOnlySubstanceUnits="false" name="N-Carbamoyl-L-aspartate" compartment="c" fbc:charge="-1" fbc:chemicalFormula="C5H7N2O5" />
      <species id="M_cbasp_m" constant="false" boundaryCondition="false" hasOnlySubstanceUnits="false" name="N-Carbamoyl-L-aspartate" compartment="m" fbc:charge="-1" fbc:chemicalFormula="C5H7N2O5" />
      <species id="M_cbmp_m" constant="false" boundaryCondition="false" hasOnlySubstanceUnits="false" name="N-carbamoylputrescine" compartment="m" fbc:charge="2" fbc:chemicalFormula="C5H15N3O" />
      <species id="M_cbmp_n" constant="false" boundaryCondition="false" hasOnlySubstanceUnits="false" name="N-carbamoylputrescine" compartment="n" fbc:charge="2" fbc:chemicalFormula="C5H15N3O" />
      <species id="M_cbp_c" constant="false" boundaryCondition="false" hasOnlySubstanceUnits="false" name="Carbamoyl-phosphate" compartment="c" fbc:charge="-2" fbc:chemicalFormula="CH2NO5P" />
      <species id="M_cbp_h" constant="false" boundaryCondition="false" hasOnlySubstanceUnits="false" name="Carbamoyl-phosphate" compartment="h" fbc:charge="-2" fbc:chemicalFormula="CH2NO5P" />
      <species id="M_cbp_m" constant="false" boundaryCondition="false" hasOnlySubstanceUnits="false" name="Carbamoyl-phosphate" compartment="m" fbc:charge="-2" fbc:chemicalFormula="CH2NO5P" />
      <species id="M_cbtnCCP_h" constant="false" boundaryCondition="false" hasOnlySubstanceUnits="false" name="Carboxybiotin-carboxyl-carrier-protein" compartment="h" fbc:charge="0" fbc:chemicalFormula="C18H26N5O6SR2" />
      <species id="M_cbtnCCP_m" constant="false" boundaryCondition="false" hasOnlySubstanceUnits="false" name="Carboxybiotin-carboxyl-carrier-protein" compartment="m" fbc:charge="0" fbc:chemicalFormula="C18H26N5O6SR2" />
      <species id="M_cdp_c" constant="false" boundaryCondition="false" hasOnlySubstanceUnits="false" name="CDP" compartment="c" fbc:charge="-3" fbc:chemicalFormula="C9H12N3O11P2" />
      <species id="M_cdp_h" constant="false" boundaryCondition="false" hasOnlySubstanceUnits="false" name="CDP" compartment="h" fbc:charge="-3" fbc:chemicalFormula="C9H12N3O11P2" />
      <species id="M_cdp_m" constant="false" boundaryCondition="false" hasOnlySubstanceUnits="false" name="CDP" compartment="m" fbc:charge="-3" fbc:chemicalFormula="C9H12N3O11P2" />
      <species id="M_cdp12dgr18111Z160_c" constant="false" boundaryCondition="false" hasOnlySubstanceUnits="false" name="CDP-1-(9Z)-octadecenoyl,2-hexadecanoyl-sn-glycerol" compartment="c" fbc:charge="0" fbc:chemicalFormula="C46H83N3O15P2" />
      <species id="M_cdp12dgr18111Z160_h" constant="false" boundaryCondition="false" hasOnlySubstanceUnits="false" name="CDP-1-(9Z)-octadecenoyl,2-hexadecanoyl-sn-glycerol" compartment="h" fbc:charge="0" fbc:chemicalFormula="C46H83N3O15P2" />
      <species id="M_cdp12dgr1819Z160_c" constant="false" boundaryCondition="false" hasOnlySubstanceUnits="false" name="CDP-1-(11Z)-octadecenoyl,2-hexadecanoyl-sn-glycerol" compartment="c" fbc:charge="0" fbc:chemicalFormula="C46H83N3O15P2" />
      <species id="M_cdp12dgr1819Z160_h" constant="false" boundaryCondition="false" hasOnlySubstanceUnits="false" name="CDP-1-(11Z)-octadecenoyl,2-hexadecanoyl-sn-glycerol" compartment="h" fbc:charge="0" fbc:chemicalFormula="C46H83N3O15P2" />
      <species id="M_cdpea_c" constant="false" boundaryCondition="false" hasOnlySubstanceUnits="false" name="CDPethanolamine" compartment="c" fbc:charge="-1" fbc:chemicalFormula="C11H19N4O11P2" />
      <species id="M_cer_c" constant="false" boundaryCondition="false" hasOnlySubstanceUnits="false" name="Ceramide" compartment="c" fbc:charge="0" fbc:chemicalFormula="C34H67NO3" />
      <species id="M_chla_h" constant="false" boundaryCondition="false" hasOnlySubstanceUnits="false" name="Chlorophyll-a" compartment="h" fbc:charge="0" fbc:chemicalFormula="C55H72MgN4O5" />
      <species id="M_chla_u" constant="false" boundaryCondition="false" hasOnlySubstanceUnits="false" name="Chlorophyll-a" compartment="u" fbc:charge="0" fbc:chemicalFormula="C55H72MgN4O5" />
      <species id="M_chlaemr_u" constant="false" boundaryCondition="false" hasOnlySubstanceUnits="false" name="Chlorophyll-a'" compartment="u" fbc:charge="0" fbc:chemicalFormula="C55H72MgN4O5" />
      <species id="M_chlb_u" constant="false" boundaryCondition="false" hasOnlySubstanceUnits="false" name="Chlorophyll-b" compartment="u" fbc:charge="0" fbc:chemicalFormula="C55H70MgN4O6" />
      <species id="M_chlda_h" constant="false" boundaryCondition="false" hasOnlySubstanceUnits="false" name="Chlorophyllide-a" compartment="h" fbc:charge="-1" fbc:chemicalFormula="C35H33N4O5Mg" />
      <species id="M_chlda_u" constant="false" boundaryCondition="false" hasOnlySubstanceUnits="false" name="Chlorophyllide-a" compartment="u" fbc:charge="0" fbc:chemicalFormula="C35H34MgN4O5" />
      <species id="M_chldb_h" constant="false" boundaryCondition="false" hasOnlySubstanceUnits="false" name="Chlorophyllide-b" compartment="h" fbc:charge="0" fbc:chemicalFormula="C35H32MgN4O6" />
      <species id="M_chldb_u" constant="false" boundaryCondition="false" hasOnlySubstanceUnits="false" name="Chlorophyllide-b" compartment="u" fbc:charge="0" fbc:chemicalFormula="C35H32MgN4O6" />
      <species id="M_chlstol_c" constant="false" boundaryCondition="false" hasOnlySubstanceUnits="false" name="5alpha-Cholesta-7,24-dien-3beta-ol" compartment="c" fbc:charge="0" fbc:chemicalFormula="C27H44O" />
      <species id="M_chor_c" constant="false" boundaryCondition="false" hasOnlySubstanceUnits="false" name="chorismate" compartment="c" fbc:charge="-2" fbc:chemicalFormula="C10H8O6" />
      <species id="M_chor_h" constant="false" boundaryCondition="false" hasOnlySubstanceUnits="false" name="chorismate" compartment="h" fbc:charge="-2" fbc:chemicalFormula="C10H8O6" />
      <species id="M_chsterol_c" constant="false" boundaryCondition="false" hasOnlySubstanceUnits="false" name="Cholesterol" compartment="c" fbc:charge="0" fbc:chemicalFormula="C27H46O" />
      <species id="M_cit_c" constant="false" boundaryCondition="false" hasOnlySubstanceUnits="false" name="Citrate" compartment="c" fbc:charge="-3" fbc:chemicalFormula="C6H5O7" />
      <species id="M_cit_m" constant="false" boundaryCondition="false" hasOnlySubstanceUnits="false" name="Citrate" compartment="m" fbc:charge="-3" fbc:chemicalFormula="C6H5O7" />
      <species id="M_cit_x" constant="false" boundaryCondition="false" hasOnlySubstanceUnits="false" name="Citrate" compartment="x" fbc:charge="-3" fbc:chemicalFormula="C6H5O7" />
      <species id="M_cital_c" constant="false" boundaryCondition="false" hasOnlySubstanceUnits="false" name="Citalopram" compartment="c" fbc:charge="1" fbc:chemicalFormula="C20H22FN2O" />
      <species id="M_cital_e" constant="false" boundaryCondition="false" hasOnlySubstanceUnits="false" name="Citalopram" compartment="e" fbc:charge="1" fbc:chemicalFormula="C20H22FN2O" />
      <species id="M_citalald_c" constant="false" boundaryCondition="false" hasOnlySubstanceUnits="false" name="Citalopram-aldehyde" compartment="c" fbc:charge="0" fbc:chemicalFormula="C18H14FNO2" />
      <species id="M_citalo_c" constant="false" boundaryCondition="false" hasOnlySubstanceUnits="false" name="Citalopram-N-oxide" compartment="c" fbc:charge="0" fbc:chemicalFormula="C20H21FN2O2" />
      <species id="M_citalppa_c" constant="false" boundaryCondition="false" hasOnlySubstanceUnits="false" name="Citalopram-propionic-acid" compartment="c" fbc:charge="-1" fbc:chemicalFormula="C18H13FNO3" />
      <species id="M_citr_L_c" constant="false" boundaryCondition="false" hasOnlySubstanceUnits="false" name="L-Citrulline" compartment="c" fbc:charge="1" fbc:chemicalFormula="C6H14N3O3" />
      <species id="M_citr_L_h" constant="false" boundaryCondition="false" hasOnlySubstanceUnits="false" name="L-Citrulline" compartment="h" fbc:charge="1" fbc:chemicalFormula="C6H14N3O3" />
      <species id="M_citr_L_m" constant="false" boundaryCondition="false" hasOnlySubstanceUnits="false" name="L-Citrulline" compartment="m" fbc:charge="1" fbc:chemicalFormula="C6H14N3O3" />
      <species id="M_cmp_c" constant="false" boundaryCondition="false" hasOnlySubstanceUnits="false" name="CMP" compartment="c" fbc:charge="-2" fbc:chemicalFormula="C9H12N3O8P" />
      <species id="M_cmp_h" constant="false" boundaryCondition="false" hasOnlySubstanceUnits="false" name="CMP" compartment="h" fbc:charge="-2" fbc:chemicalFormula="C9H12N3O8P" />
      <species id="M_cmtep_c" constant="false" boundaryCondition="false" hasOnlySubstanceUnits="false" name="2-(2-Carboxy-4-methylthiazol-5-yl)ethyl-phosphate" compartment="c" fbc:charge="-3" fbc:chemicalFormula="C7H7NO6PS" />
      <species id="M_cmtep_m" constant="false" boundaryCondition="false" hasOnlySubstanceUnits="false" name="2-(2-Carboxy-4-methylthiazol-5-yl)ethyl-phosphate" compartment="m" fbc:charge="-3" fbc:chemicalFormula="C7H7NO6PS" />
      <species id="M_co_c" constant="false" boundaryCondition="false" hasOnlySubstanceUnits="false" name="Carbon-monoxide" compartment="c" fbc:charge="0" fbc:chemicalFormula="CO" />
      <species id="M_co_e" constant="false" boundaryCondition="false" hasOnlySubstanceUnits="false" name="Carbon-monoxide" compartment="e" fbc:charge="0" fbc:chemicalFormula="CO" />
      <species id="M_co_h" constant="false" boundaryCondition="false" hasOnlySubstanceUnits="false" name="Carbon-monoxide" compartment="h" fbc:charge="0" fbc:chemicalFormula="CO" />
      <species id="M_co2_c" constant="false" boundaryCondition="false" hasOnlySubstanceUnits="false" name="CO2" compartment="c" fbc:charge="0" fbc:chemicalFormula="CO2" />
      <species id="M_co2_e" constant="false" boundaryCondition="false" hasOnlySubstanceUnits="false" name="CO2" compartment="e" fbc:charge="0" fbc:chemicalFormula="CO2" />
      <species id="M_co2_h" constant="false" boundaryCondition="false" hasOnlySubstanceUnits="false" name="CO2" compartment="h" fbc:charge="0" fbc:chemicalFormula="CO2" />
      <species id="M_co2_m" constant="false" boundaryCondition="false" hasOnlySubstanceUnits="false" name="CO2" compartment="m" fbc:charge="0" fbc:chemicalFormula="CO2" />
      <species id="M_co2_x" constant="false" boundaryCondition="false" hasOnlySubstanceUnits="false" name="CO2" compartment="x" fbc:charge="0" fbc:chemicalFormula="CO2" />
      <species id="M_coa_c" constant="false" boundaryCondition="false" hasOnlySubstanceUnits="false" name="Coenzyme-A" compartment="c" fbc:charge="-4" fbc:chemicalFormula="C21H32N7O16P3S" />
      <species id="M_coa_h" constant="false" boundaryCondition="false" hasOnlySubstanceUnits="false" name="Coenzyme-A" compartment="h" fbc:charge="-4" fbc:chemicalFormula="C21H32N7O16P3S" />
      <species id="M_coa_m" constant="false" boundaryCondition="false" hasOnlySubstanceUnits="false" name="Coenzyme-A" compartment="m" fbc:charge="-4" fbc:chemicalFormula="C21H32N7O16P3S" />
      <species id="M_coa_x" constant="false" boundaryCondition="false" hasOnlySubstanceUnits="false" name="Coenzyme-A" compartment="x" fbc:charge="-4" fbc:chemicalFormula="C21H32N7O16P3S" />
      <species id="M_cpp1_h" constant="false" boundaryCondition="false" hasOnlySubstanceUnits="false" name="Coproporphyrin-I" compartment="h" fbc:charge="-4" fbc:chemicalFormula="C36H34N4O8" />
      <species id="M_cpp3_h" constant="false" boundaryCondition="false" hasOnlySubstanceUnits="false" name="Coproporphyrin-III" compartment="h" fbc:charge="-4" fbc:chemicalFormula="C36H34N4O8" />
      <species id="M_cpppg1_h" constant="false" boundaryCondition="false" hasOnlySubstanceUnits="false" name="Coproporphyrinogen-I" compartment="h" fbc:charge="-4" fbc:chemicalFormula="C36H40N4O8" />
      <species id="M_cpppg3_h" constant="false" boundaryCondition="false" hasOnlySubstanceUnits="false" name="Coproporphyrinogen-III" compartment="h" fbc:charge="-4" fbc:chemicalFormula="C36H40N4O8" />
      <species id="M_crpxan_u" constant="false" boundaryCondition="false" hasOnlySubstanceUnits="false" name="alpha-Cryptoxanthin" compartment="u" fbc:charge="0" fbc:chemicalFormula="C40H56O" />
      <species id="M_csn_c" constant="false" boundaryCondition="false" hasOnlySubstanceUnits="false" name="Cytosine" compartment="c" fbc:charge="0" fbc:chemicalFormula="C4H5N3O" />
      <species id="M_ctp_c" constant="false" boundaryCondition="false" hasOnlySubstanceUnits="false" name="CTP" compartment="c" fbc:charge="-4" fbc:chemicalFormula="C9H12N3O14P3" />
      <species id="M_ctp_h" constant="false" boundaryCondition="false" hasOnlySubstanceUnits="false" name="CTP" compartment="h" fbc:charge="-4" fbc:chemicalFormula="C9H12N3O14P3" />
      <species id="M_ctp_m" constant="false" boundaryCondition="false" hasOnlySubstanceUnits="false" name="CTP" compartment="m" fbc:charge="-4" fbc:chemicalFormula="C9H12N3O14P3" />
      <species id="M_cyart_c" constant="false" boundaryCondition="false" hasOnlySubstanceUnits="false" name="Cycloartenol" compartment="c" fbc:charge="0" fbc:chemicalFormula="C30H50O" />
      <species id="M_cyeuol_c" constant="false" boundaryCondition="false" hasOnlySubstanceUnits="false" name="Cycloeucalenol" compartment="c" fbc:charge="0" fbc:chemicalFormula="C30H50O" />
      <species id="M_cys_D_h" constant="false" boundaryCondition="false" hasOnlySubstanceUnits="false" name="D-Cysteine" compartment="h" fbc:charge="0" fbc:chemicalFormula="C3H7NO2S" />
      <species id="M_cys_D_m" constant="false" boundaryCondition="false" hasOnlySubstanceUnits="false" name="D-Cysteine" compartment="m" fbc:charge="0" fbc:chemicalFormula="C3H7NO2S" />
      <species id="M_cys_gly_c" constant="false" boundaryCondition="false" hasOnlySubstanceUnits="false" name="L-Cysteinylglycine" compartment="c" fbc:charge="-1" fbc:chemicalFormula="C5H9N2O3S" />
      <species id="M_cys_L_c" constant="false" boundaryCondition="false" hasOnlySubstanceUnits="false" name="L-Cysteine" compartment="c" fbc:charge="0" fbc:chemicalFormula="C3H7NO2S" />
      <species id="M_cys_L_h" constant="false" boundaryCondition="false" hasOnlySubstanceUnits="false" name="L-Cysteine" compartment="h" fbc:charge="0" fbc:chemicalFormula="C3H7NO2S" />
      <species id="M_cys_L_m" constant="false" boundaryCondition="false" hasOnlySubstanceUnits="false" name="L-Cysteine" compartment="m" fbc:charge="0" fbc:chemicalFormula="C3H7NO2S" />
      <species id="M_cyst_L_h" constant="false" boundaryCondition="false" hasOnlySubstanceUnits="false" name="L-Cystathionine" compartment="h" fbc:charge="0" fbc:chemicalFormula="C7H14N2O4S" />
      <species id="M_cystrna_c" constant="false" boundaryCondition="false" hasOnlySubstanceUnits="false" name="L-Cysteinyl-tRNA(Cys)" compartment="c" fbc:charge="0" fbc:chemicalFormula="C18H26N6O11PSR" />
      <species id="M_cytc_h" constant="false" boundaryCondition="false" hasOnlySubstanceUnits="false" name="Cytochrome-c" compartment="h" fbc:charge="0" fbc:chemicalFormula="C42H44FeN8O8S2R4" />
      <species id="M_cytc_m" constant="false" boundaryCondition="false" hasOnlySubstanceUnits="false" name="Cytochrome-c" compartment="m" fbc:charge="0" fbc:chemicalFormula="C42H44FeN8O8S2R4" />
      <species id="M_cytd_c" constant="false" boundaryCondition="false" hasOnlySubstanceUnits="false" name="Cytidine" compartment="c" fbc:charge="0" fbc:chemicalFormula="C9H13N3O5" />
      <species id="M_cytP450o_c" constant="false" boundaryCondition="false" hasOnlySubstanceUnits="false" name="Oxidized-flavoprotein-(cytochrome-P-450)" compartment="c" fbc:charge="0" fbc:chemicalFormula="X" />
      <species id="M_cytP450o_h" constant="false" boundaryCondition="false" hasOnlySubstanceUnits="false" name="Oxidized-flavoprotein-(cytochrome-P-450)" compartment="h" fbc:charge="0" fbc:chemicalFormula="X" />
      <species id="M_cytP450r_c" constant="false" boundaryCondition="false" hasOnlySubstanceUnits="false" name="Reduced-flavoprotein-(cytochrome-P-450)" compartment="c" fbc:charge="0" fbc:chemicalFormula="XH2" />
      <species id="M_cytP450r_h" constant="false" boundaryCondition="false" hasOnlySubstanceUnits="false" name="Reduced-flavoprotein-(cytochrome-P-450)" compartment="h" fbc:charge="0" fbc:chemicalFormula="XH2" />
      <species id="M_dad_2_c" constant="false" boundaryCondition="false" hasOnlySubstanceUnits="false" name="Deoxyadenosine" compartment="c" fbc:charge="0" fbc:chemicalFormula="C10H13N5O3" />
      <species id="M_dad_5_c" constant="false" boundaryCondition="false" hasOnlySubstanceUnits="false" name="5'-Deoxyadenosine" compartment="c" fbc:charge="0" fbc:chemicalFormula="C10H13N5O3" />
      <species id="M_dad_5_h" constant="false" boundaryCondition="false" hasOnlySubstanceUnits="false" name="5'-Deoxyadenosine" compartment="h" fbc:charge="0" fbc:chemicalFormula="C10H13N5O3" />
      <species id="M_dad_5_m" constant="false" boundaryCondition="false" hasOnlySubstanceUnits="false" name="5'-Deoxyadenosine" compartment="m" fbc:charge="0" fbc:chemicalFormula="C10H13N5O3" />
      <species id="M_dadp_c" constant="false" boundaryCondition="false" hasOnlySubstanceUnits="false" name="dADP" compartment="c" fbc:charge="-3" fbc:chemicalFormula="C10H12N5O9P2" />
      <species id="M_dadp_h" constant="false" boundaryCondition="false" hasOnlySubstanceUnits="false" name="dADP" compartment="h" fbc:charge="-3" fbc:chemicalFormula="C10H12N5O9P2" />
      <species id="M_dadp_m" constant="false" boundaryCondition="false" hasOnlySubstanceUnits="false" name="dADP" compartment="m" fbc:charge="-3" fbc:chemicalFormula="C10H12N5O9P2" />
      <species id="M_damp_c" constant="false" boundaryCondition="false" hasOnlySubstanceUnits="false" name="dAMP" compartment="c" fbc:charge="-2" fbc:chemicalFormula="C10H12N5O6P" />
      <species id="M_damp_h" constant="false" boundaryCondition="false" hasOnlySubstanceUnits="false" name="dAMP" compartment="h" fbc:charge="-2" fbc:chemicalFormula="C10H12N5O6P" />
      <species id="M_damp_m" constant="false" boundaryCondition="false" hasOnlySubstanceUnits="false" name="dAMP" compartment="m" fbc:charge="-2" fbc:chemicalFormula="C10H12N5O6P" />
      <species id="M_dann_m" constant="false" boundaryCondition="false" hasOnlySubstanceUnits="false" name="7,8-Diaminononanoate" compartment="m" fbc:charge="1" fbc:chemicalFormula="C9H21N2O2" />
      <species id="M_datp_c" constant="false" boundaryCondition="false" hasOnlySubstanceUnits="false" name="dATP" compartment="c" fbc:charge="-4" fbc:chemicalFormula="C10H12N5O12P3" />
      <species id="M_datp_m" constant="false" boundaryCondition="false" hasOnlySubstanceUnits="false" name="dATP" compartment="m" fbc:charge="-4" fbc:chemicalFormula="C10H12N5O12P3" />
      <species id="M_db4p_h" constant="false" boundaryCondition="false" hasOnlySubstanceUnits="false" name="3,4-dihydroxy-2-butanone-4-phosphate" compartment="h" fbc:charge="-2" fbc:chemicalFormula="C4H7O6P" />
      <species id="M_dc2coa_m" constant="false" boundaryCondition="false" hasOnlySubstanceUnits="false" name="trans-Dec-2-enoyl-CoA" compartment="m" fbc:charge="-4" fbc:chemicalFormula="C31H48N7O17P3S" />
      <species id="M_dc2coa_x" constant="false" boundaryCondition="false" hasOnlySubstanceUnits="false" name="trans-Dec-2-enoyl-CoA" compartment="x" fbc:charge="-4" fbc:chemicalFormula="C31H48N7O17P3S" />
      <species id="M_dca_h" constant="false" boundaryCondition="false" hasOnlySubstanceUnits="false" name="Decanoate-(n-C10:0)" compartment="h" fbc:charge="-1" fbc:chemicalFormula="C10H19O2" />
      <species id="M_dcaACP_h" constant="false" boundaryCondition="false" hasOnlySubstanceUnits="false" name="Decanoyl-ACP-(n-C10:0ACP)" compartment="h" fbc:charge="0" fbc:chemicalFormula="C10H19OSR" />
      <species id="M_dcacoa_m" constant="false" boundaryCondition="false" hasOnlySubstanceUnits="false" name="Decanoyl-CoA-(n-C10:0CoA)" compartment="m" fbc:charge="-4" fbc:chemicalFormula="C31H50N7O17P3S" />
      <species id="M_dcacoa_x" constant="false" boundaryCondition="false" hasOnlySubstanceUnits="false" name="Decanoyl-CoA-(n-C10:0CoA)" compartment="x" fbc:charge="-4" fbc:chemicalFormula="C31H50N7O17P3S" />
      <species id="M_dcamp_c" constant="false" boundaryCondition="false" hasOnlySubstanceUnits="false" name="N6-(1,2-Dicarboxyethyl)-AMP" compartment="c" fbc:charge="-4" fbc:chemicalFormula="C14H14N5O11P" />
      <species id="M_dcamp_h" constant="false" boundaryCondition="false" hasOnlySubstanceUnits="false" name="N6-(1,2-Dicarboxyethyl)-AMP" compartment="h" fbc:charge="-4" fbc:chemicalFormula="C14H14N5O11P" />
      <species id="M_dcaro_h" constant="false" boundaryCondition="false" hasOnlySubstanceUnits="false" name="delta-Carotene" compartment="h" fbc:charge="0" fbc:chemicalFormula="C40H56" />
      <species id="M_dcdp_c" constant="false" boundaryCondition="false" hasOnlySubstanceUnits="false" name="dCDP" compartment="c" fbc:charge="-3" fbc:chemicalFormula="C9H12N3O10P2" />
      <species id="M_dcdp_m" constant="false" boundaryCondition="false" hasOnlySubstanceUnits="false" name="dCDP" compartment="m" fbc:charge="-3" fbc:chemicalFormula="C9H12N3O10P2" />
      <species id="M_dcmp_c" constant="false" boundaryCondition="false" hasOnlySubstanceUnits="false" name="dCMP" compartment="c" fbc:charge="-2" fbc:chemicalFormula="C9H12N3O7P" />
      <species id="M_dcphytfl_h" constant="false" boundaryCondition="false" hasOnlySubstanceUnits="false" name="15,9'-dicis-Phytofluene" compartment="h" fbc:charge="0" fbc:chemicalFormula="C40H62" />
      <species id="M_dctp_c" constant="false" boundaryCondition="false" hasOnlySubstanceUnits="false" name="dCTP" compartment="c" fbc:charge="-4" fbc:chemicalFormula="C9H12N3O13P3" />
      <species id="M_dctp_m" constant="false" boundaryCondition="false" hasOnlySubstanceUnits="false" name="dCTP" compartment="m" fbc:charge="-4" fbc:chemicalFormula="C9H12N3O13P3" />
      <species id="M_dcyt_c" constant="false" boundaryCondition="false" hasOnlySubstanceUnits="false" name="Deoxycytidine" compartment="c" fbc:charge="0" fbc:chemicalFormula="C9H13N3O4" />
      <species id="M_dczcar_h" constant="false" boundaryCondition="false" hasOnlySubstanceUnits="false" name="9,9'-dicis-zeta-Carotene" compartment="h" fbc:charge="0" fbc:chemicalFormula="C40H60" />
      <species id="M_dd2coa_m" constant="false" boundaryCondition="false" hasOnlySubstanceUnits="false" name="trans-Dodec-2-enoyl-CoA" compartment="m" fbc:charge="-4" fbc:chemicalFormula="C33H52N7O17P3S" />
      <species id="M_dd2coa_x" constant="false" boundaryCondition="false" hasOnlySubstanceUnits="false" name="trans-Dodec-2-enoyl-CoA" compartment="x" fbc:charge="-4" fbc:chemicalFormula="C33H52N7O17P3S" />
      <species id="M_ddca_h" constant="false" boundaryCondition="false" hasOnlySubstanceUnits="false" name="Dodecanoate-(n-C12:0)" compartment="h" fbc:charge="-1" fbc:chemicalFormula="C12H23O2" />
      <species id="M_ddcaACP_h" constant="false" boundaryCondition="false" hasOnlySubstanceUnits="false" name="Dodecanoyl-ACP-(n-C12:0ACP)" compartment="h" fbc:charge="0" fbc:chemicalFormula="C12H23OSR" />
      <species id="M_ddcacoa_m" constant="false" boundaryCondition="false" hasOnlySubstanceUnits="false" name="Dodecanoyl-CoA-(n-C12:0CoA)" compartment="m" fbc:charge="-4" fbc:chemicalFormula="C33H54N7O17P3S" />
      <species id="M_ddcacoa_x" constant="false" boundaryCondition="false" hasOnlySubstanceUnits="false" name="Dodecanoyl-CoA-(n-C12:0CoA)" compartment="x" fbc:charge="-4" fbc:chemicalFormula="C33H54N7O17P3S" />
      <species id="M_ddmcital_c" constant="false" boundaryCondition="false" hasOnlySubstanceUnits="false" name="Didemethylcitalopram" compartment="c" fbc:charge="1" fbc:chemicalFormula="C18H18FN2O" />
      <species id="M_ddsmsterol_c" constant="false" boundaryCondition="false" hasOnlySubstanceUnits="false" name="7-Dehydrodesmosterol" compartment="c" fbc:charge="0" fbc:chemicalFormula="C27H42O" />
      <species id="M_dedoldp_c" constant="false" boundaryCondition="false" hasOnlySubstanceUnits="false" name="Dehydrodolichol-diphosphate" compartment="c" fbc:charge="-3" fbc:chemicalFormula="C55H89O7P2" />
      <species id="M_degly_e" constant="false" boundaryCondition="false" hasOnlySubstanceUnits="false" name="N,N-Diethylglycine" compartment="e" fbc:charge="0" fbc:chemicalFormula="C6H13NO2" />
      <species id="M_dgdg1819Z160_h" constant="false" boundaryCondition="false" hasOnlySubstanceUnits="false" name="Digalactosyldiacylglycerol-(1-(9Z)-octadecenoyl,2-hexadecanoyl,-18:1(9Z)/16:0)" compartment="h" fbc:charge="0" fbc:chemicalFormula="C49H90O15" />
      <species id="M_dgdg1819Z1617Z_h" constant="false" boundaryCondition="false" hasOnlySubstanceUnits="false" name="Digalactosyldiacylglycerol-(1-(9Z)-octadecenoyl,2-(7Z)-hexadecenoyl,-18:1(9Z)/16:1(7Z))" compartment="h" fbc:charge="0" fbc:chemicalFormula="C49H88O15" />
      <species id="M_dgdg1819Z1619Z_h" constant="false" boundaryCondition="false" hasOnlySubstanceUnits="false" name="Digalactosyldiacylglycerol-(1-(9Z)-octadecenoyl,2-(9Z)-hexadecenoyl,-18:1(9Z)/16:1(9Z))" compartment="h" fbc:charge="0" fbc:chemicalFormula="C49H88O15" />
      <species id="M_dgdg1819Z1627Z10Z_h" constant="false" boundaryCondition="false" hasOnlySubstanceUnits="false" name="Digalactosyldiacylglycerol-(1-(9Z)-octadecenoyl,2-(7Z,10Z)-hexadecadienoyl,-18:1(9Z)/16:2(7Z,10Z))" compartment="h" fbc:charge="0" fbc:chemicalFormula="C49H86O15" />
      <species id="M_dgdg1819Z1634Z7Z10Z_h" constant="false" boundaryCondition="false" hasOnlySubstanceUnits="false" name="Digalactosyldiacylglycerol-(1-(9Z)-octadecenoyl,2-(4Z,7Z,10Z)-hexadecatrienoyl,-18:1(9Z)/16:3(4Z,7Z,10Z))" compartment="h" fbc:charge="0" fbc:chemicalFormula="C49H84O15" />
      <species id="M_dgdg1819Z1637Z10Z13Z_h" constant="false" boundaryCondition="false" hasOnlySubstanceUnits="false" name="Digalactosyldiacylglycerol-(1-(9Z)-octadecenoyl,2-(7Z,10Z,13Z)-hexadecatrienoyl,-18:1(9Z)/16:3(7Z,10Z,13Z))" compartment="h" fbc:charge="0" fbc:chemicalFormula="C49H84O15" />
      <species id="M_dgdg1829Z12Z160_h" constant="false" boundaryCondition="false" hasOnlySubstanceUnits="false" name="Digalactosyldiacylglycerol-(1-(9Z,12Z)-octadecadienoyl,2-hexadecanoyl,-18:2(9Z,12Z)/16:0)" compartment="h" fbc:charge="0" fbc:chemicalFormula="C49H88O15" />
      <species id="M_dgdg1829Z12Z1617Z_h" constant="false" boundaryCondition="false" hasOnlySubstanceUnits="false" name="Digalactosyldiacylglycerol-(1-(9Z,12Z)-octadecadienoyl,2-(7Z)-hexadecenoyl,-18:2(9Z,12Z)/16:1(7Z))" compartment="h" fbc:charge="0" fbc:chemicalFormula="C49H86O15" />
      <species id="M_dgdg1829Z12Z1619Z_h" constant="false" boundaryCondition="false" hasOnlySubstanceUnits="false" name="Digalactosyldiacylglycerol-(1-(9Z,12Z)-octadecadienoyl,2-(9Z)-hexadecenoyl,-18:2(9Z,12Z)/16:1(9Z))" compartment="h" fbc:charge="0" fbc:chemicalFormula="C49H86O15" />
      <species id="M_dgdg1829Z12Z1627Z10Z_h" constant="false" boundaryCondition="false" hasOnlySubstanceUnits="false" name="Digalactosyldiacylglycerol-(1-(9Z,12Z)-octadecadienoyl,2-(7Z,10Z)-hexadecadienoyl,-18:2(9Z,12Z)/16:2(7Z,10Z))" compartment="h" fbc:charge="0" fbc:chemicalFormula="C49H84O15" />
      <species id="M_dgdg1829Z12Z1634Z7Z10Z_h" constant="false" boundaryCondition="false" hasOnlySubstanceUnits="false" name="Digalactosyldiacylglycerol-(1-(9Z,12Z)-octadecadienoyl,2-(4Z,7Z,10Z)-hexadecatrienoyl,-18:2(9Z,12Z)/16:3(4Z,7Z,10Z))" compartment="h" fbc:charge="0" fbc:chemicalFormula="C49H82O15" />
      <species id="M_dgdg1829Z12Z1637Z10Z13Z_h" constant="false" boundaryCondition="false" hasOnlySubstanceUnits="false" name="Digalactosyldiacylglycerol-(1-(9Z,12Z)-octadecadienoyl,2-(7Z,10Z,13Z)-hexadecatrienoyl,-18:2(9Z,12Z)/16:3(7Z,10Z,13Z))" compartment="h" fbc:charge="0" fbc:chemicalFormula="C49H82O15" />
      <species id="M_dgdg1839Z12Z15Z160_h" constant="false" boundaryCondition="false" hasOnlySubstanceUnits="false" name="Digalactosyldiacylglycerol-(1-(9Z,12Z,15Z)-octadecatrienoyl,2-hexadecanoyl,-18:3(9Z,12Z,15Z)/16:0)" compartment="h" fbc:charge="0" fbc:chemicalFormula="C49H86O15" />
      <species id="M_dgdg1839Z12Z15Z1627Z10Z_h" constant="false" boundaryCondition="false" hasOnlySubstanceUnits="false" name="Digalactosyldiacylglycerol-(1-(9Z,12Z,15Z)-octadecatrienoyl,2-(7Z,10Z)-hexadecadienoyl,-18:3(9Z,12Z,15Z)/16:2(7Z,10Z))" compartment="h" fbc:charge="0" fbc:chemicalFormula="C49H82O15" />
      <species id="M_dgdg1839Z12Z15Z1634Z7Z10Z_h" constant="false" boundaryCondition="false" hasOnlySubstanceUnits="false" name="Digalactosyldiacylglycerol-(1-(9Z,12Z,15Z)-octadecatrienoyl,2-(4Z,7Z,10Z)-hexadecatrienoyl,-18:3(9Z,12Z,15Z)/16:3(4Z,7Z,10Z))" compartment="h" fbc:charge="0" fbc:chemicalFormula="C49H80O15" />
      <species id="M_dgdg1839Z12Z15Z1637Z10Z13Z_h" constant="false" boundaryCondition="false" hasOnlySubstanceUnits="false" name="Digalactosyldiacylglycerol-(1-(9Z,12Z,15Z)-octadecatrienoyl,2-(7Z,10Z,13Z)-hexadecatrienoyl,-18:3(9Z,12Z,15Z)/16:3(7Z,10Z,13Z))" compartment="h" fbc:charge="0" fbc:chemicalFormula="C49H80O15" />
      <species id="M_dgdg1839Z12Z15Z1644Z7Z10Z13Z_h" constant="false" boundaryCondition="false" hasOnlySubstanceUnits="false" name="Digalactosyldiacylglycerol-(1-(9Z,12Z,15Z)-octadecatrienoyl,2-(4Z,7Z,10Z,13Z)-hexadecatetraenoyl,-18:3(9Z,12Z,15Z)/16:4(4Z,7Z,10Z,13Z))" compartment="h" fbc:charge="0" fbc:chemicalFormula="C49H78O15" />
      <species id="M_dgdp_c" constant="false" boundaryCondition="false" hasOnlySubstanceUnits="false" name="dGDP" compartment="c" fbc:charge="-3" fbc:chemicalFormula="C10H12N5O10P2" />
      <species id="M_dgdp_m" constant="false" boundaryCondition="false" hasOnlySubstanceUnits="false" name="2-Deoxyguanosine-5-diphosphate" compartment="m" fbc:charge="-3" fbc:chemicalFormula="C10H12N5O10P2" />
      <species id="M_dghs16018111Z_c" constant="false" boundaryCondition="false" hasOnlySubstanceUnits="false" name="diacylglycerolhomoserine-(16:0/18:1(11Z))" compartment="c" fbc:charge="0" fbc:chemicalFormula="C41H77NO7" />
      <species id="M_dghs1601819Z_c" constant="false" boundaryCondition="false" hasOnlySubstanceUnits="false" name="diacylglycerolhomoserine-(16:0/18:1(9Z))" compartment="c" fbc:charge="0" fbc:chemicalFormula="C41H77NO7" />
      <species id="M_dghs18111Z18111Z_c" constant="false" boundaryCondition="false" hasOnlySubstanceUnits="false" name="diacylglycerolhomoserine-(18:1(11Z)/18:1(11Z))" compartment="c" fbc:charge="0" fbc:chemicalFormula="C43H79NO7" />
      <species id="M_dghs18111Z1819Z_c" constant="false" boundaryCondition="false" hasOnlySubstanceUnits="false" name="diacylglycerolhomoserine-(18:1(11Z)/18:1(9Z))" compartment="c" fbc:charge="0" fbc:chemicalFormula="C43H79NO7" />
      <species id="M_dghs1819Z18111Z_c" constant="false" boundaryCondition="false" hasOnlySubstanceUnits="false" name="diacylglycerolhomoserine-(18:1(9Z)/18:1(11Z))" compartment="c" fbc:charge="0" fbc:chemicalFormula="C43H79NO7" />
      <species id="M_dghs1819Z1819Z_c" constant="false" boundaryCondition="false" hasOnlySubstanceUnits="false" name="diacylglycerolhomoserine-(18:1(9Z)/18:1(9Z))" compartment="c" fbc:charge="0" fbc:chemicalFormula="C43H79NO7" />
      <species id="M_dgmp_c" constant="false" boundaryCondition="false" hasOnlySubstanceUnits="false" name="dGMP" compartment="c" fbc:charge="-2" fbc:chemicalFormula="C10H12N5O7P" />
      <species id="M_dgsn_c" constant="false" boundaryCondition="false" hasOnlySubstanceUnits="false" name="Deoxyguanosine" compartment="c" fbc:charge="0" fbc:chemicalFormula="C10H13N5O4" />
      <species id="M_dgtp_c" constant="false" boundaryCondition="false" hasOnlySubstanceUnits="false" name="dGTP" compartment="c" fbc:charge="-4" fbc:chemicalFormula="C10H12N5O13P3" />
      <species id="M_dgtp_m" constant="false" boundaryCondition="false" hasOnlySubstanceUnits="false" name="dGTP" compartment="m" fbc:charge="-4" fbc:chemicalFormula="C10H12N5O13P3" />
      <species id="M_dgts16018111Z_c" constant="false" boundaryCondition="false" hasOnlySubstanceUnits="false" name="diacylglyceryl-N,N,N-trimethylhomoserine-(16:0/18:1(11Z))" compartment="c" fbc:charge="0" fbc:chemicalFormula="C44H83NO7" />
      <species id="M_dgts1601819Z_c" constant="false" boundaryCondition="false" hasOnlySubstanceUnits="false" name="diacylglyceryl-N,N,N-trimethylhomoserine-(16:0/18:1(9Z))" compartment="c" fbc:charge="0" fbc:chemicalFormula="C44H83NO7" />
      <species id="M_dgts1601829Z12Z_c" constant="false" boundaryCondition="false" hasOnlySubstanceUnits="false" name="diacylglyceryl-N,N,N-trimethylhomoserine-(16:0/18:2(9Z,12Z))" compartment="c" fbc:charge="0" fbc:chemicalFormula="C44H81NO7" />
      <species id="M_dgts1601835Z9Z12Z_c" constant="false" boundaryCondition="false" hasOnlySubstanceUnits="false" name="diacylglyceryl-N,N,N-trimethylhomoserine-(16:0/18:3(5Z,9Z,12Z))" compartment="c" fbc:charge="0" fbc:chemicalFormula="C44H79NO7" />
      <species id="M_dgts1601845Z9Z12Z15Z_c" constant="false" boundaryCondition="false" hasOnlySubstanceUnits="false" name="diacylglyceryl-N,N,N-trimethylhomoserine-(16:0/18:4(5Z,9Z,12Z,15Z))" compartment="c" fbc:charge="0" fbc:chemicalFormula="C44H77NO7" />
      <species id="M_dgts18111Z18111Z_c" constant="false" boundaryCondition="false" hasOnlySubstanceUnits="false" name="diacylglyceryl-N,N,N-trimethylhomoserine-(18:1(11Z)/18:1(11Z))" compartment="c" fbc:charge="0" fbc:chemicalFormula="C46H85NO7" />
      <species id="M_dgts18111Z1819Z_c" constant="false" boundaryCondition="false" hasOnlySubstanceUnits="false" name="diacylglyceryl-N,N,N-trimethylhomoserine-(18:1(11Z)/18:1(9Z))" compartment="c" fbc:charge="0" fbc:chemicalFormula="C46H85NO7" />
      <species id="M_dgts18111Z1829Z12Z_c" constant="false" boundaryCondition="false" hasOnlySubstanceUnits="false" name="diacylglyceryl-N,N,N-trimethylhomoserine-(18:1(11Z)/18:2(9Z,12Z))" compartment="c" fbc:charge="0" fbc:chemicalFormula="C46H83NO7" />
      <species id="M_dgts18111Z1835Z9Z12Z_c" constant="false" boundaryCondition="false" hasOnlySubstanceUnits="false" name="diacylglyceryl-N,N,N-trimethylhomoserine-(18:1(11Z)/18:3(5Z,9Z,12Z))" compartment="c" fbc:charge="0" fbc:chemicalFormula="C46H81NO7" />
      <species id="M_dgts18111Z1845Z9Z12Z15Z_c" constant="false" boundaryCondition="false" hasOnlySubstanceUnits="false" name="diacylglyceryl-N,N,N-trimethylhomoserine-(18:1(11Z)/18:4(5Z,9Z,12Z,15Z))" compartment="c" fbc:charge="0" fbc:chemicalFormula="C46H79NO7" />
      <species id="M_dgts1819Z18111Z_c" constant="false" boundaryCondition="false" hasOnlySubstanceUnits="false" name="diacylglyceryl-N,N,N-trimethylhomoserine-(18:1(9Z)/18:1(11Z))" compartment="c" fbc:charge="0" fbc:chemicalFormula="C46H85NO7" />
      <species id="M_dgts1819Z1819Z_c" constant="false" boundaryCondition="false" hasOnlySubstanceUnits="false" name="diacylglyceryl-N,N,N-trimethylhomoserine-(18:1(9Z)/18:1(9Z))" compartment="c" fbc:charge="0" fbc:chemicalFormula="C46H85NO7" />
      <species id="M_dgts1819Z1829Z12Z_c" constant="false" boundaryCondition="false" hasOnlySubstanceUnits="false" name="diacylglyceryl-N,N,N-trimethylhomoserine-(18:1(9Z)/18:2(9Z,12Z))" compartment="c" fbc:charge="0" fbc:chemicalFormula="C46H83NO7" />
      <species id="M_dgts1819Z1835Z9Z12Z_c" constant="false" boundaryCondition="false" hasOnlySubstanceUnits="false" name="diacylglyceryl-N,N,N-trimethylhomoserine-(18:1(9Z)/18:3(5Z,9Z,12Z))" compartment="c" fbc:charge="0" fbc:chemicalFormula="C46H81NO7" />
      <species id="M_dgts1819Z1845Z9Z12Z15Z_c" constant="false" boundaryCondition="false" hasOnlySubstanceUnits="false" name="diacylglyceryl-N,N,N-trimethylhomoserine-(18:1(9Z)/18:4(5Z,9Z,12Z,15Z))" compartment="c" fbc:charge="0" fbc:chemicalFormula="C46H79NO7" />
      <species id="M_dgts1829Z12Z18111Z_c" constant="false" boundaryCondition="false" hasOnlySubstanceUnits="false" name="diacylglyceryl-N,N,N-trimethylhomoserine-(18:2(9Z,12Z)/18:1(11Z))" compartment="c" fbc:charge="0" fbc:chemicalFormula="C46H83NO7" />
      <species id="M_dgts1829Z12Z1819Z_c" constant="false" boundaryCondition="false" hasOnlySubstanceUnits="false" name="diacylglyceryl-N,N,N-trimethylhomoserine-(18:2(9Z,12Z)/18:1(9Z))" compartment="c" fbc:charge="0" fbc:chemicalFormula="C46H83NO7" />
      <species id="M_dgts1829Z12Z1829Z12Z_c" constant="false" boundaryCondition="false" hasOnlySubstanceUnits="false" name="diacylglyceryl-N,N,N-trimethylhomoserine-(18:2(9Z,12Z)/18:2(9Z,12Z))" compartment="c" fbc:charge="0" fbc:chemicalFormula="C46H81NO7" />
      <species id="M_dgts1829Z12Z1835Z9Z12Z_c" constant="false" boundaryCondition="false" hasOnlySubstanceUnits="false" name="diacylglyceryl-N,N,N-trimethylhomoserine-(18:2(9Z,12Z)/18:3(5Z,9Z,12Z))" compartment="c" fbc:charge="0" fbc:chemicalFormula="C46H79NO7" />
      <species id="M_dgts1829Z12Z1845Z9Z12Z15Z_c" constant="false" boundaryCondition="false" hasOnlySubstanceUnits="false" name="diacylglyceryl-N,N,N-trimethylhomoserine-(18:2(9Z,12Z)/18:4(5Z,9Z,12Z,15Z))" compartment="c" fbc:charge="0" fbc:chemicalFormula="C46H77NO7" />
      <species id="M_dgts1839Z12Z15Z18111Z_c" constant="false" boundaryCondition="false" hasOnlySubstanceUnits="false" name="diacylglyceryl-N,N,N-trimethylhomoserine-(18:3(9Z,12Z,15Z)/18:1(11Z))" compartment="c" fbc:charge="0" fbc:chemicalFormula="C46H81NO7" />
      <species id="M_dgts1839Z12Z15Z1819Z_c" constant="false" boundaryCondition="false" hasOnlySubstanceUnits="false" name="diacylglyceryl-N,N,N-trimethylhomoserine-(18:3(9Z,12Z,15Z)/18:1(9Z))" compartment="c" fbc:charge="0" fbc:chemicalFormula="C46H81NO7" />
      <species id="M_dgts1839Z12Z15Z1835Z9Z12Z_c" constant="false" boundaryCondition="false" hasOnlySubstanceUnits="false" name="diacylglyceryl-N,N,N-trimethylhomoserine-(18:3(9Z,12Z,15Z)/18:3(5Z,9Z,12Z))" compartment="c" fbc:charge="0" fbc:chemicalFormula="C46H77NO7" />
      <species id="M_dgts1839Z12Z15Z1845Z9Z12Z15Z_c" constant="false" boundaryCondition="false" hasOnlySubstanceUnits="false" name="diacylglyceryl-N,N,N-trimethylhomoserine-(18:3(9Z,12Z,15Z)/18:4(5Z,9Z,12Z,15Z))" compartment="c" fbc:charge="0" fbc:chemicalFormula="C46H75NO7" />
      <species id="M_dha_c" constant="false" boundaryCondition="false" hasOnlySubstanceUnits="false" name="Dihydroxyacetone" compartment="c" fbc:charge="0" fbc:chemicalFormula="C3H6O3" />
      <species id="M_dhap_c" constant="false" boundaryCondition="false" hasOnlySubstanceUnits="false" name="Dihydroxyacetone-phosphate" compartment="c" fbc:charge="-2" fbc:chemicalFormula="C3H5O6P" />
      <species id="M_dhap_h" constant="false" boundaryCondition="false" hasOnlySubstanceUnits="false" name="Dihydroxyacetone-phosphate" compartment="h" fbc:charge="-2" fbc:chemicalFormula="C3H5O6P" />
      <species id="M_dhap_m" constant="false" boundaryCondition="false" hasOnlySubstanceUnits="false" name="Dihydroxyacetone-phosphate" compartment="m" fbc:charge="-2" fbc:chemicalFormula="C3H5O6P" />
      <species id="M_dhcer_c" constant="false" boundaryCondition="false" hasOnlySubstanceUnits="false" name="Dihydroceramide" compartment="c" fbc:charge="0" fbc:chemicalFormula="C34H69NO3" />
      <species id="M_dhdascb_m" constant="false" boundaryCondition="false" hasOnlySubstanceUnits="false" name="Dehydroascorbate" compartment="m" fbc:charge="-1" fbc:chemicalFormula="C6H5O6" />
      <species id="M_dhdascb_u" constant="false" boundaryCondition="false" hasOnlySubstanceUnits="false" name="Dehydroascorbate" compartment="u" fbc:charge="-1" fbc:chemicalFormula="C6H5O6" />
      <species id="M_dhf_c" constant="false" boundaryCondition="false" hasOnlySubstanceUnits="false" name="7,8-Dihydrofolate" compartment="c" fbc:charge="-2" fbc:chemicalFormula="C19H19N7O6" />
      <species id="M_dhlam_h" constant="false" boundaryCondition="false" hasOnlySubstanceUnits="false" name="Dihydrolipoamide" compartment="h" fbc:charge="0" fbc:chemicalFormula="C8H17NOS2" />
      <species id="M_dhlam_m" constant="false" boundaryCondition="false" hasOnlySubstanceUnits="false" name="Dihydrolipoamide" compartment="m" fbc:charge="0" fbc:chemicalFormula="C8H17NOS2" />
      <species id="M_dhlpro_m" constant="false" boundaryCondition="false" hasOnlySubstanceUnits="false" name="Dihydrolipolprotein" compartment="m" fbc:charge="0" fbc:chemicalFormula="C8H16NOS2R" />
      <species id="M_dhnpt_c" constant="false" boundaryCondition="false" hasOnlySubstanceUnits="false" name="2-Amino-4-hydroxy-6-(D-erythro-1,2,3-trihydroxypropyl)-7,8-dihydropteridine" compartment="c" fbc:charge="0" fbc:chemicalFormula="C9H13N5O4" />
      <species id="M_dhor_S_c" constant="false" boundaryCondition="false" hasOnlySubstanceUnits="false" name="(S)-Dihydroorotate" compartment="c" fbc:charge="-1" fbc:chemicalFormula="C5H5N2O4" />
      <species id="M_dhor_S_m" constant="false" boundaryCondition="false" hasOnlySubstanceUnits="false" name="(S)-Dihydroorotate" compartment="m" fbc:charge="-2" fbc:chemicalFormula="C5H4N2O4" />
      <species id="M_dhpmp_c" constant="false" boundaryCondition="false" hasOnlySubstanceUnits="false" name="Dihydroneopterin-phosphate" compartment="c" fbc:charge="-2" fbc:chemicalFormula="C9H12N5O7P" />
      <species id="M_dhpt_c" constant="false" boundaryCondition="false" hasOnlySubstanceUnits="false" name="Dihydropteroate" compartment="c" fbc:charge="-1" fbc:chemicalFormula="C14H13N6O3" />
      <species id="M_din_c" constant="false" boundaryCondition="false" hasOnlySubstanceUnits="false" name="Deoxyinosine" compartment="c" fbc:charge="0" fbc:chemicalFormula="C10H12N4O4" />
      <species id="M_dkmpp_c" constant="false" boundaryCondition="false" hasOnlySubstanceUnits="false" name="2,3-diketo-5-methylthio-1-phosphopentane" compartment="c" fbc:charge="-2" fbc:chemicalFormula="C6H9O6PS" />
      <species id="M_dma_c" constant="false" boundaryCondition="false" hasOnlySubstanceUnits="false" name="dimethylamine" compartment="c" fbc:charge="1" fbc:chemicalFormula="C2H8N" />
      <species id="M_dmbzid_c" constant="false" boundaryCondition="false" hasOnlySubstanceUnits="false" name="5,6-Dimethylbenzimidazole" compartment="c" fbc:charge="0" fbc:chemicalFormula="C9H10N2" />
      <species id="M_dmcital_c" constant="false" boundaryCondition="false" hasOnlySubstanceUnits="false" name="Demethylcitalopram" compartment="c" fbc:charge="1" fbc:chemicalFormula="C19H20FN2O" />
      <species id="M_dmlz_h" constant="false" boundaryCondition="false" hasOnlySubstanceUnits="false" name="6,7-Dimethyl-8-(1-D-ribityl)lumazine" compartment="h" fbc:charge="-1" fbc:chemicalFormula="C13H17N4O6" />
      <species id="M_dmpp_c" constant="false" boundaryCondition="false" hasOnlySubstanceUnits="false" name="Dimethylallyl-diphosphate" compartment="c" fbc:charge="-3" fbc:chemicalFormula="C5H9O7P2" />
      <species id="M_dmpp_h" constant="false" boundaryCondition="false" hasOnlySubstanceUnits="false" name="Dimethylallyl-diphosphate" compartment="h" fbc:charge="-3" fbc:chemicalFormula="C5H9O7P2" />
      <species id="M_dmpq_h" constant="false" boundaryCondition="false" hasOnlySubstanceUnits="false" name="2,3-Dimethyl-5-phytylquinol" compartment="h" fbc:charge="0" fbc:chemicalFormula="C28H48O2" />
      <species id="M_dna5mtc_n" constant="false" boundaryCondition="false" hasOnlySubstanceUnits="false" name="DNA-5-methylcytosine" compartment="n" fbc:charge="0" fbc:chemicalFormula="C10H16N3O7PR2" />
      <species id="M_dnac_n" constant="false" boundaryCondition="false" hasOnlySubstanceUnits="false" name="DNA-cytosine" compartment="n" fbc:charge="0" fbc:chemicalFormula="C9H14N3O7PR2" />
      <species id="M_dnad_c" constant="false" boundaryCondition="false" hasOnlySubstanceUnits="false" name="Deamino-NAD+" compartment="c" fbc:charge="-2" fbc:chemicalFormula="C21H24N6O15P2" />
      <species id="M_dnad_h" constant="false" boundaryCondition="false" hasOnlySubstanceUnits="false" name="Deamino-NAD+" compartment="h" fbc:charge="-2" fbc:chemicalFormula="C21H24N6O15P2" />
      <species id="M_dnad_n" constant="false" boundaryCondition="false" hasOnlySubstanceUnits="false" name="Deamino-NAD+" compartment="n" fbc:charge="-2" fbc:chemicalFormula="C21H24N6O15P2" />
      <species id="M_doldp_c" constant="false" boundaryCondition="false" hasOnlySubstanceUnits="false" name="Dolichyl-diphosphate" compartment="c" fbc:charge="-3" fbc:chemicalFormula="C55H91O7P2" />
      <species id="M_doldpglcnac_c" constant="false" boundaryCondition="false" hasOnlySubstanceUnits="false" name="PP-Dol(-a1)GlcNAc" compartment="c" fbc:charge="0" fbc:chemicalFormula="C63H107NO12P2" />
      <species id="M_doldpglcnacglcnac_c" constant="false" boundaryCondition="false" hasOnlySubstanceUnits="false" name="PP-Dol(-a1)GlcNAc(4-b1)GlcNAc" compartment="c" fbc:charge="0" fbc:chemicalFormula="C71H120N2O17P2" />
      <species id="M_doldpglcnacglcnacman_c" constant="false" boundaryCondition="false" hasOnlySubstanceUnits="false" name="PP-Dol(-a1)GlcNAc(4-b1)GlcNAc(4-b1)Man" compartment="c" fbc:charge="0" fbc:chemicalFormula="C77H130N2O22P2" />
      <species id="M_doldpglcnacglcnacman_man_manman_manman_manmanman_c" constant="false" boundaryCondition="false" hasOnlySubstanceUnits="false" name="PP-Dol(-a1)GlcNAc(4-b1)GlcNAc(4-b1)Man_(6-a1)Man_(6-a1)Man(2-a1)Man_(3-a1)Man(2-a1)Man_(3-a1)Man(2-a1)Man(2-a1)Man" compartment="c" fbc:charge="0" fbc:chemicalFormula="C125H210N2O62P2" />
      <species id="M_doldpglcnacglcnacman_man_manman_manman_manmanmanglc_c" constant="false" boundaryCondition="false" hasOnlySubstanceUnits="false" name="PP-Dol(-a1)GlcNAc(4-b1)GlcNAc(4-b1)Man_(6-a1)Man_(6-a1)Man(2-a1)Man_(3-a1)Man(2-a1)Man_(3-a1)Man(2-a1)Man(2-a1)Man(3-a1)Glc" compartment="c" fbc:charge="0" fbc:chemicalFormula="C131H220N2O67P2" />
      <species id="M_doldpglcnacglcnacman_man_manman_manman_manmanmanglcglc_c" constant="false" boundaryCondition="false" hasOnlySubstanceUnits="false" name="PP-Dol(-a1)GlcNAc(4-b1)GlcNAc(4-b1)Man_(6-a1)Man_(6-a1)Man(2-a1)Man_(3-a1)Man(2-a1)Man_(3-a1)Man(2-a1)Man(2-a1)Man(3-a1)Glc(3-a1)Glc" compartment="c" fbc:charge="0" fbc:chemicalFormula="C137H230N2O72P2" />
      <species id="M_doldpglcnacglcnacman_man_manman_manman_manmanmanglcglcglc_c" constant="false" boundaryCondition="false" hasOnlySubstanceUnits="false" name="PP-Dol(-a1)GlcNAc(4-b1)GlcNAc(4-b1)Man_(6-a1)Man_(6-a1)Man(2-a1)Man_(3-a1)Man(2-a1)Man_(3-a1)Man(2-a1)Man(2-a1)Man(3-a1)Glc(3-a1)Glc(2-a1)Glc" compartment="c" fbc:charge="0" fbc:chemicalFormula="C143H240N2O77P2" />
      <species id="M_doldpglcnacglcnacman_man_man_manman_manmanman_c" constant="false" boundaryCondition="false" hasOnlySubstanceUnits="false" name="PP-Dol(-a1)GlcNAc(4-b1)GlcNAc(4-b1)Man_(6-a1)Man_(6-a1)Man_(3-a1)Man(2-a1)Man_(3-a1)Man(2-a1)Man(2-a1)Man" compartment="c" fbc:charge="0" fbc:chemicalFormula="C119H200N2O57P2" />
      <species id="M_doldpglcnacglcnacman_manmanman_manmanman_c" constant="false" boundaryCondition="false" hasOnlySubstanceUnits="false" name="PP-Dol(-a1)GlcNAc(4-b1)GlcNAc(4-b1)Man_(6-a1)Man(3-a1)Man(2-a1)Man_(3-a1)Man(2-a1)Man(2-a1)Man" compartment="c" fbc:charge="0" fbc:chemicalFormula="C113H190N2O52P2" />
      <species id="M_doldpglcnacglcnacman_manman_manmanman_c" constant="false" boundaryCondition="false" hasOnlySubstanceUnits="false" name="PP-Dol(-a1)GlcNAc(4-b1)GlcNAc(4-b1)Man_(6-a1)Man(3-a1)Man_(3-a1)Man(2-a1)Man(2-a1)Man" compartment="c" fbc:charge="0" fbc:chemicalFormula="C107H180N2O47P2" />
      <species id="M_doldpglcnacglcnacman_man_man_c" constant="false" boundaryCondition="false" hasOnlySubstanceUnits="false" name="PP-Dol(-a1)GlcNAc(4-b1)GlcNAc(4-b1)Man_(6-a1)Man_(3-a1)Man" compartment="c" fbc:charge="0" fbc:chemicalFormula="C89H150N2O32P2" />
      <species id="M_doldpglcnacglcnacman_man_manman_c" constant="false" boundaryCondition="false" hasOnlySubstanceUnits="false" name="PP-Dol(-a1)GlcNAc(4-b1)GlcNAc(4-b1)Man_(6-a1)Man_(3-a1)Man(2-a1)Man" compartment="c" fbc:charge="0" fbc:chemicalFormula="C95H160N2O37P2" />
      <species id="M_doldpglcnacglcnacman_man_manmanman_c" constant="false" boundaryCondition="false" hasOnlySubstanceUnits="false" name="PP-Dol(-a1)GlcNAc(4-b1)GlcNAc(4-b1)Man_(6-a1)Man_(3-a1)Man(2-a1)Man(2-a1)Man" compartment="c" fbc:charge="0" fbc:chemicalFormula="C101H170N2O42P2" />
      <species id="M_doldpglcnacglcnacmanman_c" constant="false" boundaryCondition="false" hasOnlySubstanceUnits="false" name="PP-Dol(-a1)GlcNAc(4-b1)GlcNAc(4-b1)Man(3-a1)Man" compartment="c" fbc:charge="0" fbc:chemicalFormula="C83H140N2O27P2" />
      <species id="M_dolmanp_c" constant="false" boundaryCondition="false" hasOnlySubstanceUnits="false" name="Dolichyl-phosphate-D-mannose" compartment="c" fbc:charge="-1" fbc:chemicalFormula="C61H102O9P" />
      <species id="M_dolp_c" constant="false" boundaryCondition="false" hasOnlySubstanceUnits="false" name="Dolichol-phosphate" compartment="c" fbc:charge="-2" fbc:chemicalFormula="C55H91O4P" />
      <species id="M_dolpglc_c" constant="false" boundaryCondition="false" hasOnlySubstanceUnits="false" name="Dolichyl-beta-D-glucosyl-phosphate" compartment="c" fbc:charge="-1" fbc:chemicalFormula="C61H102O9P" />
      <species id="M_dpcoa_c" constant="false" boundaryCondition="false" hasOnlySubstanceUnits="false" name="Dephospho-CoA" compartment="c" fbc:charge="-2" fbc:chemicalFormula="C21H33N7O13P2S" />
      <species id="M_drib_c" constant="false" boundaryCondition="false" hasOnlySubstanceUnits="false" name="Deoxyribose" compartment="c" fbc:charge="0" fbc:chemicalFormula="C5H10O4" />
      <species id="M_dscl_h" constant="false" boundaryCondition="false" hasOnlySubstanceUnits="false" name="dihydrosirohydrochlorin" compartment="h" fbc:charge="-8" fbc:chemicalFormula="C42H40N4O16" />
      <species id="M_dsmsterol_c" constant="false" boundaryCondition="false" hasOnlySubstanceUnits="false" name="Desmosterol" compartment="c" fbc:charge="0" fbc:chemicalFormula="C27H44O" />
      <species id="M_dtbt_m" constant="false" boundaryCondition="false" hasOnlySubstanceUnits="false" name="Dethiobiotin" compartment="m" fbc:charge="-1" fbc:chemicalFormula="C10H17N2O3" />
      <species id="M_dtdp_c" constant="false" boundaryCondition="false" hasOnlySubstanceUnits="false" name="dTDP" compartment="c" fbc:charge="-3" fbc:chemicalFormula="C10H13N2O11P2" />
      <species id="M_dtdp_m" constant="false" boundaryCondition="false" hasOnlySubstanceUnits="false" name="dTDP" compartment="m" fbc:charge="-3" fbc:chemicalFormula="C10H13N2O11P2" />
      <species id="M_dtmp_c" constant="false" boundaryCondition="false" hasOnlySubstanceUnits="false" name="dTMP" compartment="c" fbc:charge="-2" fbc:chemicalFormula="C10H13N2O8P" />
      <species id="M_dttp_c" constant="false" boundaryCondition="false" hasOnlySubstanceUnits="false" name="dTTP" compartment="c" fbc:charge="-4" fbc:chemicalFormula="C10H13N2O14P3" />
      <species id="M_dttp_m" constant="false" boundaryCondition="false" hasOnlySubstanceUnits="false" name="dTTP" compartment="m" fbc:charge="-4" fbc:chemicalFormula="C10H13N2O14P3" />
      <species id="M_dudp_c" constant="false" boundaryCondition="false" hasOnlySubstanceUnits="false" name="dUDP" compartment="c" fbc:charge="-3" fbc:chemicalFormula="C9H11N2O11P2" />
      <species id="M_dudp_m" constant="false" boundaryCondition="false" hasOnlySubstanceUnits="false" name="dUDP" compartment="m" fbc:charge="-3" fbc:chemicalFormula="C9H11N2O11P2" />
      <species id="M_dump_c" constant="false" boundaryCondition="false" hasOnlySubstanceUnits="false" name="dUMP" compartment="c" fbc:charge="-2" fbc:chemicalFormula="C9H11N2O8P" />
      <species id="M_duri_c" constant="false" boundaryCondition="false" hasOnlySubstanceUnits="false" name="Deoxyuridine" compartment="c" fbc:charge="0" fbc:chemicalFormula="C9H12N2O5" />
      <species id="M_dutp_c" constant="false" boundaryCondition="false" hasOnlySubstanceUnits="false" name="dUTP" compartment="c" fbc:charge="-4" fbc:chemicalFormula="C9H11N2O14P3" />
      <species id="M_dutp_m" constant="false" boundaryCondition="false" hasOnlySubstanceUnits="false" name="dUTP" compartment="m" fbc:charge="-4" fbc:chemicalFormula="C9H11N2O14P3" />
      <species id="M_dvchlda_h" constant="false" boundaryCondition="false" hasOnlySubstanceUnits="false" name="Divinyl-chlorophyllide-a" compartment="h" fbc:charge="0" fbc:chemicalFormula="C35H32MgN4O5" />
      <species id="M_dvite_h" constant="false" boundaryCondition="false" hasOnlySubstanceUnits="false" name="delta-Tocopherol" compartment="h" fbc:charge="0" fbc:chemicalFormula="C27H46O2" />
      <species id="M_dvpchlda_h" constant="false" boundaryCondition="false" hasOnlySubstanceUnits="false" name="Divinylprotochlorophyllide-a" compartment="h" fbc:charge="0" fbc:chemicalFormula="C35H30MgN4O5" />
      <species id="M_dxyl5p_h" constant="false" boundaryCondition="false" hasOnlySubstanceUnits="false" name="1-Deoxy-D-xylulose-5-phosphate" compartment="h" fbc:charge="-2" fbc:chemicalFormula="C5H9O7P" />
      <species id="M_e4hg_c" constant="false" boundaryCondition="false" hasOnlySubstanceUnits="false" name="L-erythro-4-Hydroxyglutamate" compartment="c" fbc:charge="-1" fbc:chemicalFormula="C5H8NO5" />
      <species id="M_e4p_h" constant="false" boundaryCondition="false" hasOnlySubstanceUnits="false" name="D-Erythrose-4-phosphate" compartment="h" fbc:charge="-2" fbc:chemicalFormula="C4H7O7P" />
      <species id="M_ecaro_h" constant="false" boundaryCondition="false" hasOnlySubstanceUnits="false" name="epsilon-Carotene" compartment="h" fbc:charge="0" fbc:chemicalFormula="C40H56" />
      <species id="M_echn_u" constant="false" boundaryCondition="false" hasOnlySubstanceUnits="false" name="Echinenone" compartment="u" fbc:charge="0" fbc:chemicalFormula="C40H54O" />
      <species id="M_egly_e" constant="false" boundaryCondition="false" hasOnlySubstanceUnits="false" name="N-Ethylglycine" compartment="e" fbc:charge="0" fbc:chemicalFormula="C4H9NO2" />
      <species id="M_egmeACP_m" constant="false" boundaryCondition="false" hasOnlySubstanceUnits="false" name="Enoylglutaryl-_acyl-carrier-protein_-methyl-ester" compartment="m" fbc:charge="-1" fbc:chemicalFormula="C6H6O3SR" />
      <species id="M_eig3p_c" constant="false" boundaryCondition="false" hasOnlySubstanceUnits="false" name="D-erythro-1-(Imidazol-4-yl)glycerol-3-phosphate" compartment="c" fbc:charge="-2" fbc:chemicalFormula="C6H9N2O6P" />
      <species id="M_eig3p_h" constant="false" boundaryCondition="false" hasOnlySubstanceUnits="false" name="D-erythro-1-(Imidazol-4-yl)glycerol-3-phosphate" compartment="h" fbc:charge="-2" fbc:chemicalFormula="C6H9N2O6P" />
      <species id="M_epm_h" constant="false" boundaryCondition="false" hasOnlySubstanceUnits="false" name="Epimelibiose" compartment="h" fbc:charge="0" fbc:chemicalFormula="C12H22O11" />
      <species id="M_epmeACP_m" constant="false" boundaryCondition="false" hasOnlySubstanceUnits="false" name="Enoylpimeloyl-_acyl-carrier-protein_-methyl-ester" compartment="m" fbc:charge="-1" fbc:chemicalFormula="C8H10O3SR" />
      <species id="M_etfox_m" constant="false" boundaryCondition="false" hasOnlySubstanceUnits="false" name="Electron-transfer-flavoprotein-oxidized" compartment="m" fbc:charge="0" fbc:chemicalFormula="R" />
      <species id="M_etfrd_m" constant="false" boundaryCondition="false" hasOnlySubstanceUnits="false" name="Electron-transfer-flavoprotein-reduced" compartment="m" fbc:charge="0" fbc:chemicalFormula="RH2" />
      <species id="M_etha_c" constant="false" boundaryCondition="false" hasOnlySubstanceUnits="false" name="Ethanolamine" compartment="c" fbc:charge="1" fbc:chemicalFormula="C2H8NO" />
      <species id="M_ethamp_c" constant="false" boundaryCondition="false" hasOnlySubstanceUnits="false" name="Ethanolamine-phosphate" compartment="c" fbc:charge="-1" fbc:chemicalFormula="C2H7NO4P" />
      <species id="M_etoh_c" constant="false" boundaryCondition="false" hasOnlySubstanceUnits="false" name="Ethanol" compartment="c" fbc:charge="0" fbc:chemicalFormula="C2H6O" />
      <species id="M_etoh_e" constant="false" boundaryCondition="false" hasOnlySubstanceUnits="false" name="Ethanol" compartment="e" fbc:charge="0" fbc:chemicalFormula="C2H6O" />
      <species id="M_etoh_h" constant="false" boundaryCondition="false" hasOnlySubstanceUnits="false" name="Ethanol" compartment="h" fbc:charge="0" fbc:chemicalFormula="C2H6O" />
      <species id="M_etoh_m" constant="false" boundaryCondition="false" hasOnlySubstanceUnits="false" name="Ethanol" compartment="m" fbc:charge="0" fbc:chemicalFormula="C2H6O" />
      <species id="M_etoh_x" constant="false" boundaryCondition="false" hasOnlySubstanceUnits="false" name="Ethanol" compartment="x" fbc:charge="0" fbc:chemicalFormula="C2H6O" />
      <species id="M_f1p_h" constant="false" boundaryCondition="false" hasOnlySubstanceUnits="false" name="D-fructose-1-phosphate" compartment="h" fbc:charge="-2" fbc:chemicalFormula="C6H11O9P" />
      <species id="M_f26bp_c" constant="false" boundaryCondition="false" hasOnlySubstanceUnits="false" name="D-Fructose-2,6-bisphosphate" compartment="c" fbc:charge="-4" fbc:chemicalFormula="C6H10O12P2" />
      <species id="M_f2p_h" constant="false" boundaryCondition="false" hasOnlySubstanceUnits="false" name="beta-D-fructose-2-phosphate" compartment="h" fbc:charge="-2" fbc:chemicalFormula="C6H11O9P" />
      <species id="M_f6p_B_c" constant="false" boundaryCondition="false" hasOnlySubstanceUnits="false" name="D-Fructose-6-phosphate" compartment="c" fbc:charge="-2" fbc:chemicalFormula="C6H11O9P" />
      <species id="M_f6p_B_h" constant="false" boundaryCondition="false" hasOnlySubstanceUnits="false" name="D-Fructose-6-phosphate" compartment="h" fbc:charge="-2" fbc:chemicalFormula="C6H11O9P" />
      <species id="M_fad_c" constant="false" boundaryCondition="false" hasOnlySubstanceUnits="false" name="Flavin-adenine-dinucleotide-oxidized" compartment="c" fbc:charge="-2" fbc:chemicalFormula="C27H31N9O15P2" />
      <species id="M_fad_h" constant="false" boundaryCondition="false" hasOnlySubstanceUnits="false" name="Flavin-adenine-dinucleotide-oxidized" compartment="h" fbc:charge="-2" fbc:chemicalFormula="C27H31N9O15P2" />
      <species id="M_fad_m" constant="false" boundaryCondition="false" hasOnlySubstanceUnits="false" name="Flavin-adenine-dinucleotide-oxidized" compartment="m" fbc:charge="-2" fbc:chemicalFormula="C27H31N9O15P2" />
      <species id="M_fad_x" constant="false" boundaryCondition="false" hasOnlySubstanceUnits="false" name="Flavin-adenine-dinucleotide-oxidized" compartment="x" fbc:charge="-2" fbc:chemicalFormula="C27H31N9O15P2" />
      <species id="M_fadh2_c" constant="false" boundaryCondition="false" hasOnlySubstanceUnits="false" name="Flavin-adenine-dinucleotide-reduced" compartment="c" fbc:charge="-2" fbc:chemicalFormula="C27H33N9O15P2" />
      <species id="M_fadh2_h" constant="false" boundaryCondition="false" hasOnlySubstanceUnits="false" name="Flavin-adenine-dinucleotide-reduced" compartment="h" fbc:charge="-2" fbc:chemicalFormula="C27H33N9O15P2" />
      <species id="M_fadh2_m" constant="false" boundaryCondition="false" hasOnlySubstanceUnits="false" name="Flavin-adenine-dinucleotide-reduced" compartment="m" fbc:charge="-2" fbc:chemicalFormula="C27H33N9O15P2" />
      <species id="M_fadh2_x" constant="false" boundaryCondition="false" hasOnlySubstanceUnits="false" name="Flavin-adenine-dinucleotide-reduced" compartment="x" fbc:charge="-2" fbc:chemicalFormula="C27H33N9O15P2" />
      <species id="M_fald_c" constant="false" boundaryCondition="false" hasOnlySubstanceUnits="false" name="Formaldehyde" compartment="c" fbc:charge="0" fbc:chemicalFormula="CH2O" />
      <species id="M_fdp_B_c" constant="false" boundaryCondition="false" hasOnlySubstanceUnits="false" name="beta-D-Fructose-1,6-bisphosphate" compartment="c" fbc:charge="-4" fbc:chemicalFormula="C6H10O12P2" />
      <species id="M_fdp_B_h" constant="false" boundaryCondition="false" hasOnlySubstanceUnits="false" name="beta-D-Fructose-1,6-bisphosphate" compartment="h" fbc:charge="-4" fbc:chemicalFormula="C6H10O12P2" />
      <species id="M_fdp_B_m" constant="false" boundaryCondition="false" hasOnlySubstanceUnits="false" name="beta-D-Fructose-1,6-bisphosphate" compartment="m" fbc:charge="-4" fbc:chemicalFormula="C6H10O12P2" />
      <species id="M_fdxox_c" constant="false" boundaryCondition="false" hasOnlySubstanceUnits="false" name="Oxidized-ferredoxin" compartment="c" fbc:charge="0" fbc:chemicalFormula="Fe8S8X" />
      <species id="M_fdxox_h" constant="false" boundaryCondition="false" hasOnlySubstanceUnits="false" name="Oxidized-ferredoxin" compartment="h" fbc:charge="0" fbc:chemicalFormula="Fe8S8X" />
      <species id="M_fdxox_m" constant="false" boundaryCondition="false" hasOnlySubstanceUnits="false" name="Oxidized-ferredoxin" compartment="m" fbc:charge="0" fbc:chemicalFormula="Fe8S8X" />
      <species id="M_fdxox_u" constant="false" boundaryCondition="false" hasOnlySubstanceUnits="false" name="Oxidized-ferredoxin" compartment="u" fbc:charge="0" fbc:chemicalFormula="Fe8S8X" />
      <species id="M_fdxrd_c" constant="false" boundaryCondition="false" hasOnlySubstanceUnits="false" name="Reduced-ferredoxin" compartment="c" fbc:charge="0" fbc:chemicalFormula="Fe8S8XH2" />
      <species id="M_fdxrd_h" constant="false" boundaryCondition="false" hasOnlySubstanceUnits="false" name="Reduced-ferredoxin" compartment="h" fbc:charge="0" fbc:chemicalFormula="Fe8S8XH2" />
      <species id="M_fdxrd_m" constant="false" boundaryCondition="false" hasOnlySubstanceUnits="false" name="Reduced-ferredoxin" compartment="m" fbc:charge="0" fbc:chemicalFormula="Fe8S8XH2" />
      <species id="M_fdxrd_u" constant="false" boundaryCondition="false" hasOnlySubstanceUnits="false" name="Reduced-ferredoxin" compartment="u" fbc:charge="0" fbc:chemicalFormula="Fe8S8XH2" />
      <species id="M_fe2_c" constant="false" boundaryCondition="false" hasOnlySubstanceUnits="false" name="Fe2+" compartment="c" fbc:charge="2" fbc:chemicalFormula="Fe" />
      <species id="M_fe2_e" constant="false" boundaryCondition="false" hasOnlySubstanceUnits="false" name="Fe2+" compartment="e" fbc:charge="2" fbc:chemicalFormula="Fe" />
      <species id="M_fe2_h" constant="false" boundaryCondition="false" hasOnlySubstanceUnits="false" name="Fe2+" compartment="h" fbc:charge="2" fbc:chemicalFormula="Fe" />
      <species id="M_fe3_c" constant="false" boundaryCondition="false" hasOnlySubstanceUnits="false" name="Fe3+" compartment="c" fbc:charge="3" fbc:chemicalFormula="Fe" />
      <species id="M_fe3_e" constant="false" boundaryCondition="false" hasOnlySubstanceUnits="false" name="Fe3+" compartment="e" fbc:charge="3" fbc:chemicalFormula="Fe" />
      <species id="M_fe3_h" constant="false" boundaryCondition="false" hasOnlySubstanceUnits="false" name="Fe3+" compartment="h" fbc:charge="3" fbc:chemicalFormula="Fe" />
      <species id="M_fgam_c" constant="false" boundaryCondition="false" hasOnlySubstanceUnits="false" name="N2-Formyl-N1-(5-phospho-D-ribosyl)glycinamide" compartment="c" fbc:charge="-3" fbc:chemicalFormula="C8H12N2O9P" />
      <species id="M_fgam_h" constant="false" boundaryCondition="false" hasOnlySubstanceUnits="false" name="N2-Formyl-N1-(5-phospho-D-ribosyl)glycinamide" compartment="h" fbc:charge="-3" fbc:chemicalFormula="C8H12N2O9P" />
      <species id="M_fgam_m" constant="false" boundaryCondition="false" hasOnlySubstanceUnits="false" name="N2-Formyl-N1-(5-phospho-D-ribosyl)glycinamide" compartment="m" fbc:charge="-3" fbc:chemicalFormula="C8H12N2O9P" />
      <species id="M_ficytb5_c" constant="false" boundaryCondition="false" hasOnlySubstanceUnits="false" name="Ferricytochrome-b5" compartment="c" fbc:charge="3" fbc:chemicalFormula="X" />
      <species id="M_ficytc_h" constant="false" boundaryCondition="false" hasOnlySubstanceUnits="false" name="Ferricytochrome-c" compartment="h" fbc:charge="3" fbc:chemicalFormula="C42H44FeN8O8S2R4" />
      <species id="M_ficytc_m" constant="false" boundaryCondition="false" hasOnlySubstanceUnits="false" name="Ferricytochrome-c" compartment="m" fbc:charge="3" fbc:chemicalFormula="C42H44FeN8O8S2R4" />
      <species id="M_ficytc_x" constant="false" boundaryCondition="false" hasOnlySubstanceUnits="false" name="Ferricytochrome-c" compartment="x" fbc:charge="3" fbc:chemicalFormula="C42H44FeN8O8S2R4" />
      <species id="M_fmettrna_c" constant="false" boundaryCondition="false" hasOnlySubstanceUnits="false" name="N-Formylmethionyl-tRNA" compartment="c" fbc:charge="0" fbc:chemicalFormula="C21H30N6O12PSR" />
      <species id="M_fmn_c" constant="false" boundaryCondition="false" hasOnlySubstanceUnits="false" name="Riboflavin-5-phosphate" compartment="c" fbc:charge="-3" fbc:chemicalFormula="C17H18N4O9P" />
      <species id="M_focytb5_c" constant="false" boundaryCondition="false" hasOnlySubstanceUnits="false" name="Ferrocytochrome-b5" compartment="c" fbc:charge="2" fbc:chemicalFormula="X" />
      <species id="M_focytc_h" constant="false" boundaryCondition="false" hasOnlySubstanceUnits="false" name="Ferrocytochrome-c" compartment="h" fbc:charge="2" fbc:chemicalFormula="C42H44FeN8O8S2R4" />
      <species id="M_focytc_m" constant="false" boundaryCondition="false" hasOnlySubstanceUnits="false" name="Ferrocytochrome-c" compartment="m" fbc:charge="2" fbc:chemicalFormula="C42H44FeN8O8S2R4" />
      <species id="M_focytc_x" constant="false" boundaryCondition="false" hasOnlySubstanceUnits="false" name="Ferrocytochrome-c" compartment="x" fbc:charge="2" fbc:chemicalFormula="C42H44FeN8O8S2R4" />
      <species id="M_fol_c" constant="false" boundaryCondition="false" hasOnlySubstanceUnits="false" name="Folate" compartment="c" fbc:charge="-2" fbc:chemicalFormula="C19H17N7O6" />
      <species id="M_for_c" constant="false" boundaryCondition="false" hasOnlySubstanceUnits="false" name="Formate" compartment="c" fbc:charge="-1" fbc:chemicalFormula="CHO2" />
      <species id="M_for_e" constant="false" boundaryCondition="false" hasOnlySubstanceUnits="false" name="Formate" compartment="e" fbc:charge="-1" fbc:chemicalFormula="CHO2" />
      <species id="M_for_h" constant="false" boundaryCondition="false" hasOnlySubstanceUnits="false" name="Formate" compartment="h" fbc:charge="-1" fbc:chemicalFormula="CHO2" />
      <species id="M_for_m" constant="false" boundaryCondition="false" hasOnlySubstanceUnits="false" name="Formate" compartment="m" fbc:charge="-1" fbc:chemicalFormula="CHO2" />
      <species id="M_for_x" constant="false" boundaryCondition="false" hasOnlySubstanceUnits="false" name="Formate" compartment="x" fbc:charge="-1" fbc:chemicalFormula="CHO2" />
      <species id="M_fpram_c" constant="false" boundaryCondition="false" hasOnlySubstanceUnits="false" name="2-(Formamido)-N1-(5-phospho-D-ribosyl)acetamidine" compartment="c" fbc:charge="-2" fbc:chemicalFormula="C8H14N3O8P" />
      <species id="M_fpram_h" constant="false" boundaryCondition="false" hasOnlySubstanceUnits="false" name="2-(Formamido)-N1-(5-phospho-D-ribosyl)acetamidine" compartment="h" fbc:charge="-2" fbc:chemicalFormula="C8H14N3O8P" />
      <species id="M_fprica_c" constant="false" boundaryCondition="false" hasOnlySubstanceUnits="false" name="5-Formamido-1-(5-phospho-D-ribosyl)imidazole-4-carboxamide" compartment="c" fbc:charge="-2" fbc:chemicalFormula="C10H13N4O9P" />
      <species id="M_frdp_c" constant="false" boundaryCondition="false" hasOnlySubstanceUnits="false" name="trans,trans-Farnesyl-diphosphate" compartment="c" fbc:charge="-3" fbc:chemicalFormula="C15H25O7P2" />
      <species id="M_frdp_h" constant="false" boundaryCondition="false" hasOnlySubstanceUnits="false" name="trans,trans-Farnesyl-diphosphate" compartment="h" fbc:charge="-3" fbc:chemicalFormula="C15H25O7P2" />
      <species id="M_frdp_m" constant="false" boundaryCondition="false" hasOnlySubstanceUnits="false" name="trans,trans-Farnesyl-diphosphate" compartment="m" fbc:charge="-3" fbc:chemicalFormula="C15H25O7P2" />
      <species id="M_frmd_c" constant="false" boundaryCondition="false" hasOnlySubstanceUnits="false" name="Formamide" compartment="c" fbc:charge="1" fbc:chemicalFormula="CH4NO" />
      <species id="M_frmd_x" constant="false" boundaryCondition="false" hasOnlySubstanceUnits="false" name="Formamide" compartment="x" fbc:charge="0" fbc:chemicalFormula="CH3NO" />
      <species id="M_fru_B_c" constant="false" boundaryCondition="false" hasOnlySubstanceUnits="false" name="beta-D-fructose" compartment="c" fbc:charge="0" fbc:chemicalFormula="C6H12O6" />
      <species id="M_fru_B_h" constant="false" boundaryCondition="false" hasOnlySubstanceUnits="false" name="beta-D-fructose" compartment="h" fbc:charge="0" fbc:chemicalFormula="C6H12O6" />
      <species id="M_fum_c" constant="false" boundaryCondition="false" hasOnlySubstanceUnits="false" name="Fumarate" compartment="c" fbc:charge="-2" fbc:chemicalFormula="C4H2O4" />
      <species id="M_fum_h" constant="false" boundaryCondition="false" hasOnlySubstanceUnits="false" name="Fumarate" compartment="h" fbc:charge="-2" fbc:chemicalFormula="C4H2O4" />
      <species id="M_fum_m" constant="false" boundaryCondition="false" hasOnlySubstanceUnits="false" name="Fumarate" compartment="m" fbc:charge="-2" fbc:chemicalFormula="C4H2O4" />
      <species id="M_g1p_c" constant="false" boundaryCondition="false" hasOnlySubstanceUnits="false" name="D-Glucose-1-phosphate" compartment="c" fbc:charge="-2" fbc:chemicalFormula="C6H11O9P" />
      <species id="M_g1p_h" constant="false" boundaryCondition="false" hasOnlySubstanceUnits="false" name="D-Glucose-1-phosphate" compartment="h" fbc:charge="-2" fbc:chemicalFormula="C6H11O9P" />
      <species id="M_g3p_c" constant="false" boundaryCondition="false" hasOnlySubstanceUnits="false" name="D-glyceraldehyde-3-phosphate" compartment="c" fbc:charge="-2" fbc:chemicalFormula="C3H5O6P" />
      <species id="M_g3p_h" constant="false" boundaryCondition="false" hasOnlySubstanceUnits="false" name="D-glyceraldehyde-3-phosphate" compartment="h" fbc:charge="-2" fbc:chemicalFormula="C3H5O6P" />
      <species id="M_g3p_m" constant="false" boundaryCondition="false" hasOnlySubstanceUnits="false" name="D-glyceraldehyde-3-phosphate" compartment="m" fbc:charge="-2" fbc:chemicalFormula="C3H5O6P" />
      <species id="M_g3pe_c" constant="false" boundaryCondition="false" hasOnlySubstanceUnits="false" name="sn-Glycero-3-phosphoethanolamine" compartment="c" fbc:charge="0" fbc:chemicalFormula="C5H14NO6P" />
      <species id="M_g6p_A_c" constant="false" boundaryCondition="false" hasOnlySubstanceUnits="false" name="alpha-D-glucose-6-phosphate" compartment="c" fbc:charge="-2" fbc:chemicalFormula="C6H11O9P" />
      <species id="M_g6p_A_h" constant="false" boundaryCondition="false" hasOnlySubstanceUnits="false" name="alpha-D-glucose-6-phosphate" compartment="h" fbc:charge="-2" fbc:chemicalFormula="C6H11O9P" />
      <species id="M_g6p_A_n" constant="false" boundaryCondition="false" hasOnlySubstanceUnits="false" name="alpha-D-glucose-6-phosphate" compartment="n" fbc:charge="-2" fbc:chemicalFormula="C6H11O9P" />
      <species id="M_g6p_B_c" constant="false" boundaryCondition="false" hasOnlySubstanceUnits="false" name="beta-D-glucose-6-phosphate" compartment="c" fbc:charge="-2" fbc:chemicalFormula="C6H11O9P" />
      <species id="M_g6p_B_h" constant="false" boundaryCondition="false" hasOnlySubstanceUnits="false" name="beta-D-glucose-6-phosphate" compartment="h" fbc:charge="-2" fbc:chemicalFormula="C6H11O9P" />
      <species id="M_gal_c" constant="false" boundaryCondition="false" hasOnlySubstanceUnits="false" name="D-Galactose" compartment="c" fbc:charge="0" fbc:chemicalFormula="C6H12O6" />
      <species id="M_gal_h" constant="false" boundaryCondition="false" hasOnlySubstanceUnits="false" name="D-Galactose" compartment="h" fbc:charge="0" fbc:chemicalFormula="C6H12O6" />
      <species id="M_gal_n" constant="false" boundaryCondition="false" hasOnlySubstanceUnits="false" name="D-Galactose" compartment="n" fbc:charge="0" fbc:chemicalFormula="C6H12O6" />
      <species id="M_gal1p_c" constant="false" boundaryCondition="false" hasOnlySubstanceUnits="false" name="alpha-D-Galactose-1-phosphate" compartment="c" fbc:charge="-2" fbc:chemicalFormula="C6H11O9P" />
      <species id="M_gal1p_h" constant="false" boundaryCondition="false" hasOnlySubstanceUnits="false" name="alpha-D-Galactose-1-phosphate" compartment="h" fbc:charge="-2" fbc:chemicalFormula="C6H11O9P" />
      <species id="M_galctn_D_n" constant="false" boundaryCondition="false" hasOnlySubstanceUnits="false" name="D-Galactonate" compartment="n" fbc:charge="-1" fbc:chemicalFormula="C6H11O7" />
      <species id="M_galtl_c" constant="false" boundaryCondition="false" hasOnlySubstanceUnits="false" name="L-Galactono-1,4-lactone" compartment="c" fbc:charge="0" fbc:chemicalFormula="C6H10O6" />
      <species id="M_galtl_m" constant="false" boundaryCondition="false" hasOnlySubstanceUnits="false" name="L-Galactono-1,4-lactone" compartment="m" fbc:charge="0" fbc:chemicalFormula="C6H10O6" />
      <species id="M_gam6p_c" constant="false" boundaryCondition="false" hasOnlySubstanceUnits="false" name="D-Glucosamine-6-phosphate" compartment="c" fbc:charge="-1" fbc:chemicalFormula="C6H13NO8P" />
      <species id="M_gar_c" constant="false" boundaryCondition="false" hasOnlySubstanceUnits="false" name="N1-(5-Phospho-D-ribosyl)glycinamide" compartment="c" fbc:charge="-2" fbc:chemicalFormula="C7H13N2O8P" />
      <species id="M_gar_h" constant="false" boundaryCondition="false" hasOnlySubstanceUnits="false" name="N1-(5-Phospho-D-ribosyl)glycinamide" compartment="h" fbc:charge="-2" fbc:chemicalFormula="C7H13N2O8P" />
      <species id="M_gar_m" constant="false" boundaryCondition="false" hasOnlySubstanceUnits="false" name="N1-(5-Phospho-D-ribosyl)glycinamide" compartment="m" fbc:charge="-2" fbc:chemicalFormula="C7H13N2O8P" />
      <species id="M_gcald_c" constant="false" boundaryCondition="false" hasOnlySubstanceUnits="false" name="Glycolaldehyde" compartment="c" fbc:charge="0" fbc:chemicalFormula="C2H4O2" />
      <species id="M_gcaro_h" constant="false" boundaryCondition="false" hasOnlySubstanceUnits="false" name="gamma-Carotene" compartment="h" fbc:charge="0" fbc:chemicalFormula="C40H56" />
      <species id="M_gcaro_u" constant="false" boundaryCondition="false" hasOnlySubstanceUnits="false" name="gamma-Carotene" compartment="u" fbc:charge="0" fbc:chemicalFormula="C40H56" />
      <species id="M_gdp_c" constant="false" boundaryCondition="false" hasOnlySubstanceUnits="false" name="GDP" compartment="c" fbc:charge="-3" fbc:chemicalFormula="C10H12N5O11P2" />
      <species id="M_gdp_h" constant="false" boundaryCondition="false" hasOnlySubstanceUnits="false" name="Guanosine-5-diphosphate" compartment="h" fbc:charge="-3" fbc:chemicalFormula="C10H12N5O11P2" />
      <species id="M_gdp_m" constant="false" boundaryCondition="false" hasOnlySubstanceUnits="false" name="Guanosine-5-diphosphate" compartment="m" fbc:charge="-3" fbc:chemicalFormula="C10H12N5O11P2" />
      <species id="M_gdpgal_c" constant="false" boundaryCondition="false" hasOnlySubstanceUnits="false" name="GDP-L-galactose" compartment="c" fbc:charge="-2" fbc:chemicalFormula="C16H23N5O16P2" />
      <species id="M_gdpgul_c" constant="false" boundaryCondition="false" hasOnlySubstanceUnits="false" name="GDP-L-gulose" compartment="c" fbc:charge="-2" fbc:chemicalFormula="C16H23N5O16P2" />
      <species id="M_gdpmann_c" constant="false" boundaryCondition="false" hasOnlySubstanceUnits="false" name="GDP-D-mannose" compartment="c" fbc:charge="-2" fbc:chemicalFormula="C16H23N5O16P2" />
      <species id="M_gdptp_c" constant="false" boundaryCondition="false" hasOnlySubstanceUnits="false" name="Guanosine-3'-diphosphate-5'-triphosphate" compartment="c" fbc:charge="-6" fbc:chemicalFormula="C10H12N5O20P5" />
      <species id="M_ggchlda_u" constant="false" boundaryCondition="false" hasOnlySubstanceUnits="false" name="geranylgeranyl-Chlorophyllide-a" compartment="u" fbc:charge="0" fbc:chemicalFormula="C55H66MgN4O5" />
      <species id="M_ggchldb_u" constant="false" boundaryCondition="false" hasOnlySubstanceUnits="false" name="geranylgeranyl-Chlorophyllide-b" compartment="u" fbc:charge="0" fbc:chemicalFormula="C55H64MgN4O6" />
      <species id="M_ggdp_h" constant="false" boundaryCondition="false" hasOnlySubstanceUnits="false" name="Geranylgeranyl-diphosphate" compartment="h" fbc:charge="-3" fbc:chemicalFormula="C20H33O7P2" />
      <species id="M_ggdp_u" constant="false" boundaryCondition="false" hasOnlySubstanceUnits="false" name="Geranylgeranyl-diphosphate" compartment="u" fbc:charge="-3" fbc:chemicalFormula="C20H33O7P2" />
      <species id="M_ggl_h" constant="false" boundaryCondition="false" hasOnlySubstanceUnits="false" name="Galactosylglycerol" compartment="h" fbc:charge="0" fbc:chemicalFormula="C9H18O8" />
      <species id="M_glc_A_c" constant="false" boundaryCondition="false" hasOnlySubstanceUnits="false" name="alpha-D-glucose" compartment="c" fbc:charge="0" fbc:chemicalFormula="C6H12O6" />
      <species id="M_glc_A_h" constant="false" boundaryCondition="false" hasOnlySubstanceUnits="false" name="alpha-D-glucose" compartment="h" fbc:charge="0" fbc:chemicalFormula="C6H12O6" />
      <species id="M_glc_B_c" constant="false" boundaryCondition="false" hasOnlySubstanceUnits="false" name="beta-D-glucose" compartment="c" fbc:charge="0" fbc:chemicalFormula="C6H12O6" />
      <species id="M_glc_B_h" constant="false" boundaryCondition="false" hasOnlySubstanceUnits="false" name="beta-D-glucose" compartment="h" fbc:charge="0" fbc:chemicalFormula="C6H12O6" />
      <species id="M_glcn_h" constant="false" boundaryCondition="false" hasOnlySubstanceUnits="false" name="D-Gluconate" compartment="h" fbc:charge="-1" fbc:chemicalFormula="C6H11O7" />
      <species id="M_glcur_c" constant="false" boundaryCondition="false" hasOnlySubstanceUnits="false" name="D-Glucuronate" compartment="c" fbc:charge="-1" fbc:chemicalFormula="C6H9O7" />
      <species id="M_glcur1p_c" constant="false" boundaryCondition="false" hasOnlySubstanceUnits="false" name="D-Glucuronate-1-phosphate" compartment="c" fbc:charge="-2" fbc:chemicalFormula="C6H9O10P" />
      <species id="M_glcur1p_h" constant="false" boundaryCondition="false" hasOnlySubstanceUnits="false" name="D-Glucuronate-1-phosphate" compartment="h" fbc:charge="-2" fbc:chemicalFormula="C6H9O10P" />
      <species id="M_gln_L_c" constant="false" boundaryCondition="false" hasOnlySubstanceUnits="false" name="L-Glutamine" compartment="c" fbc:charge="0" fbc:chemicalFormula="C5H10N2O3" />
      <species id="M_gln_L_e" constant="false" boundaryCondition="false" hasOnlySubstanceUnits="false" name="L-Glutamine" compartment="e" fbc:charge="0" fbc:chemicalFormula="C5H10N2O3" />
      <species id="M_gln_L_h" constant="false" boundaryCondition="false" hasOnlySubstanceUnits="false" name="L-Glutamine" compartment="h" fbc:charge="0" fbc:chemicalFormula="C5H10N2O3" />
      <species id="M_gln_L_m" constant="false" boundaryCondition="false" hasOnlySubstanceUnits="false" name="L-Glutamine" compartment="m" fbc:charge="0" fbc:chemicalFormula="C5H10N2O3" />
      <species id="M_glntrna_c" constant="false" boundaryCondition="false" hasOnlySubstanceUnits="false" name="L-Glutaminyl-tRNA(Gln)" compartment="c" fbc:charge="0" fbc:chemicalFormula="C20H29N7O12PR" />
      <species id="M_glu1sa_h" constant="false" boundaryCondition="false" hasOnlySubstanceUnits="false" name="L-Glutamate-1-semialdehyde" compartment="h" fbc:charge="0" fbc:chemicalFormula="C5H9NO3" />
      <species id="M_glu5p_c" constant="false" boundaryCondition="false" hasOnlySubstanceUnits="false" name="L-Glutamate-5-phosphate" compartment="c" fbc:charge="-2" fbc:chemicalFormula="C5H8NO7P" />
      <species id="M_glu5p_m" constant="false" boundaryCondition="false" hasOnlySubstanceUnits="false" name="L-Glutamate-5-phosphate" compartment="m" fbc:charge="-2" fbc:chemicalFormula="C5H8NO7P" />
      <species id="M_glu5p_x" constant="false" boundaryCondition="false" hasOnlySubstanceUnits="false" name="L-Glutamate-5-phosphate" compartment="x" fbc:charge="-2" fbc:chemicalFormula="C5H8NO7P" />
      <species id="M_glu5sa_c" constant="false" boundaryCondition="false" hasOnlySubstanceUnits="false" name="L-Glutamate-5-semialdehyde" compartment="c" fbc:charge="0" fbc:chemicalFormula="C5H9NO3" />
      <species id="M_glu5sa_m" constant="false" boundaryCondition="false" hasOnlySubstanceUnits="false" name="L-Glutamate-5-semialdehyde" compartment="m" fbc:charge="0" fbc:chemicalFormula="C5H9NO3" />
      <species id="M_glu5sa_x" constant="false" boundaryCondition="false" hasOnlySubstanceUnits="false" name="L-Glutamate-5-semialdehyde" compartment="x" fbc:charge="0" fbc:chemicalFormula="C5H9NO3" />
      <species id="M_glucys_h" constant="false" boundaryCondition="false" hasOnlySubstanceUnits="false" name="gamma-L-Glutamyl-L-cysteine" compartment="h" fbc:charge="-1" fbc:chemicalFormula="C8H13N2O5S" />
      <species id="M_glu_L_c" constant="false" boundaryCondition="false" hasOnlySubstanceUnits="false" name="L-Glutamate" compartment="c" fbc:charge="-1" fbc:chemicalFormula="C5H8NO4" />
      <species id="M_glu_L_h" constant="false" boundaryCondition="false" hasOnlySubstanceUnits="false" name="L-Glutamate" compartment="h" fbc:charge="-1" fbc:chemicalFormula="C5H8NO4" />
      <species id="M_glu_L_m" constant="false" boundaryCondition="false" hasOnlySubstanceUnits="false" name="L-Glutamate" compartment="m" fbc:charge="-1" fbc:chemicalFormula="C5H8NO4" />
      <species id="M_glutrna_c" constant="false" boundaryCondition="false" hasOnlySubstanceUnits="false" name="L-Glutamyl-tRNA(Glu)" compartment="c" fbc:charge="-1" fbc:chemicalFormula="C20H27N6O13PR" />
      <species id="M_glutrna_h" constant="false" boundaryCondition="false" hasOnlySubstanceUnits="false" name="L-Glutamyl-tRNA(Glu)" compartment="h" fbc:charge="-1" fbc:chemicalFormula="C20H27N6O13PR" />
      <species id="M_glx_c" constant="false" boundaryCondition="false" hasOnlySubstanceUnits="false" name="Glyoxylate" compartment="c" fbc:charge="-1" fbc:chemicalFormula="C2HO3" />
      <species id="M_glx_h" constant="false" boundaryCondition="false" hasOnlySubstanceUnits="false" name="Glyoxylate" compartment="h" fbc:charge="-1" fbc:chemicalFormula="C2HO3" />
      <species id="M_glx_m" constant="false" boundaryCondition="false" hasOnlySubstanceUnits="false" name="Glyoxylate" compartment="m" fbc:charge="-1" fbc:chemicalFormula="C2HO3" />
      <species id="M_glx_x" constant="false" boundaryCondition="false" hasOnlySubstanceUnits="false" name="Glyoxylate" compartment="x" fbc:charge="-1" fbc:chemicalFormula="C2HO3" />
      <species id="M_gly_c" constant="false" boundaryCondition="false" hasOnlySubstanceUnits="false" name="Glycine" compartment="c" fbc:charge="0" fbc:chemicalFormula="C2H5NO2" />
      <species id="M_gly_h" constant="false" boundaryCondition="false" hasOnlySubstanceUnits="false" name="Glycine" compartment="h" fbc:charge="0" fbc:chemicalFormula="C2H5NO2" />
      <species id="M_gly_m" constant="false" boundaryCondition="false" hasOnlySubstanceUnits="false" name="Glycine" compartment="m" fbc:charge="0" fbc:chemicalFormula="C2H5NO2" />
      <species id="M_gly_x" constant="false" boundaryCondition="false" hasOnlySubstanceUnits="false" name="Glycine" compartment="x" fbc:charge="0" fbc:chemicalFormula="C2H5NO2" />
      <species id="M_glyald_c" constant="false" boundaryCondition="false" hasOnlySubstanceUnits="false" name="D-Glyceraldehyde" compartment="c" fbc:charge="0" fbc:chemicalFormula="C3H6O3" />
      <species id="M_glyald_h" constant="false" boundaryCondition="false" hasOnlySubstanceUnits="false" name="D-Glyceraldehyde" compartment="h" fbc:charge="0" fbc:chemicalFormula="C3H6O3" />
      <species id="M_glyc_c" constant="false" boundaryCondition="false" hasOnlySubstanceUnits="false" name="Glycerol" compartment="c" fbc:charge="0" fbc:chemicalFormula="C3H8O3" />
      <species id="M_glyc_h" constant="false" boundaryCondition="false" hasOnlySubstanceUnits="false" name="Glycerol" compartment="h" fbc:charge="0" fbc:chemicalFormula="C3H8O3" />
      <species id="M_glyc3p_c" constant="false" boundaryCondition="false" hasOnlySubstanceUnits="false" name="Glycerol-3-phosphate" compartment="c" fbc:charge="-2" fbc:chemicalFormula="C3H7O6P" />
      <species id="M_glyc3p_h" constant="false" boundaryCondition="false" hasOnlySubstanceUnits="false" name="Glycerol-3-phosphate" compartment="h" fbc:charge="-2" fbc:chemicalFormula="C3H7O6P" />
      <species id="M_glyclt_c" constant="false" boundaryCondition="false" hasOnlySubstanceUnits="false" name="Glycolate" compartment="c" fbc:charge="-1" fbc:chemicalFormula="C2H3O3" />
      <species id="M_glyclt_e" constant="false" boundaryCondition="false" hasOnlySubstanceUnits="false" name="Glycolate" compartment="e" fbc:charge="-1" fbc:chemicalFormula="C2H3O3" />
      <species id="M_glyclt_h" constant="false" boundaryCondition="false" hasOnlySubstanceUnits="false" name="Glycolate" compartment="h" fbc:charge="-1" fbc:chemicalFormula="C2H3O3" />
      <species id="M_glyclt_m" constant="false" boundaryCondition="false" hasOnlySubstanceUnits="false" name="Glycolate" compartment="m" fbc:charge="-1" fbc:chemicalFormula="C2H3O3" />
      <species id="M_glyclt_x" constant="false" boundaryCondition="false" hasOnlySubstanceUnits="false" name="Glycolate" compartment="x" fbc:charge="-1" fbc:chemicalFormula="C2H3O3" />
      <species id="M_glyc_R_c" constant="false" boundaryCondition="false" hasOnlySubstanceUnits="false" name="(R)-Glycerate" compartment="c" fbc:charge="-1" fbc:chemicalFormula="C3H5O4" />
      <species id="M_glyc_R_h" constant="false" boundaryCondition="false" hasOnlySubstanceUnits="false" name="(R)-Glycerate" compartment="h" fbc:charge="-1" fbc:chemicalFormula="C3H5O4" />
      <species id="M_glyc_R_m" constant="false" boundaryCondition="false" hasOnlySubstanceUnits="false" name="(R)-Glycerate" compartment="m" fbc:charge="-1" fbc:chemicalFormula="C3H5O4" />
      <species id="M_glytrna_c" constant="false" boundaryCondition="false" hasOnlySubstanceUnits="false" name="Glycyl-tRNA(Gly)" compartment="c" fbc:charge="0" fbc:chemicalFormula="C12H20NO11PR2" />
      <species id="M_glytrna_m" constant="false" boundaryCondition="false" hasOnlySubstanceUnits="false" name="Glycyl-tRNA(Gly)" compartment="m" fbc:charge="0" fbc:chemicalFormula="C12H20NO11PR2" />
      <species id="M_gmeACP_m" constant="false" boundaryCondition="false" hasOnlySubstanceUnits="false" name="Glutaryl-_acyl-carrier-protein_-methyl-ester" compartment="m" fbc:charge="-1" fbc:chemicalFormula="C6H8O3SR" />
      <species id="M_gmp_c" constant="false" boundaryCondition="false" hasOnlySubstanceUnits="false" name="GMP" compartment="c" fbc:charge="-2" fbc:chemicalFormula="C10H12N5O8P" />
      <species id="M_gmp_m" constant="false" boundaryCondition="false" hasOnlySubstanceUnits="false" name="Guanosine-5-phosphate" compartment="m" fbc:charge="-2" fbc:chemicalFormula="C10H12N5O8P" />
      <species id="M_gmp_n" constant="false" boundaryCondition="false" hasOnlySubstanceUnits="false" name="GMP" compartment="n" fbc:charge="-3" fbc:chemicalFormula="C10H11N5O8P" />
      <species id="M_grdp_c" constant="false" boundaryCondition="false" hasOnlySubstanceUnits="false" name="Geranyl-diphosphate" compartment="c" fbc:charge="-3" fbc:chemicalFormula="C10H17O7P2" />
      <species id="M_grdp_h" constant="false" boundaryCondition="false" hasOnlySubstanceUnits="false" name="Geranyl-diphosphate" compartment="h" fbc:charge="-3" fbc:chemicalFormula="C10H17O7P2" />
      <species id="M_gsn_c" constant="false" boundaryCondition="false" hasOnlySubstanceUnits="false" name="Guanosine" compartment="c" fbc:charge="-1" fbc:chemicalFormula="C10H12N5O5" />
      <species id="M_gthox_c" constant="false" boundaryCondition="false" hasOnlySubstanceUnits="false" name="Oxidized-glutathione" compartment="c" fbc:charge="-4" fbc:chemicalFormula="C20H28N6O12S2" />
      <species id="M_gthox_h" constant="false" boundaryCondition="false" hasOnlySubstanceUnits="false" name="Oxidized-glutathione" compartment="h" fbc:charge="-4" fbc:chemicalFormula="C20H28N6O12S2" />
      <species id="M_gthox_m" constant="false" boundaryCondition="false" hasOnlySubstanceUnits="false" name="Oxidized-glutathione" compartment="m" fbc:charge="-4" fbc:chemicalFormula="C20H28N6O12S2" />
      <species id="M_gthox_u" constant="false" boundaryCondition="false" hasOnlySubstanceUnits="false" name="Oxidized-glutathione" compartment="u" fbc:charge="-4" fbc:chemicalFormula="C20H28N6O12S2" />
      <species id="M_gthrd_c" constant="false" boundaryCondition="false" hasOnlySubstanceUnits="false" name="Reduced-glutathione" compartment="c" fbc:charge="-2" fbc:chemicalFormula="C10H15N3O6S" />
      <species id="M_gthrd_h" constant="false" boundaryCondition="false" hasOnlySubstanceUnits="false" name="Reduced-glutathione" compartment="h" fbc:charge="-2" fbc:chemicalFormula="C10H15N3O6S" />
      <species id="M_gthrd_m" constant="false" boundaryCondition="false" hasOnlySubstanceUnits="false" name="Reduced-glutathione" compartment="m" fbc:charge="-2" fbc:chemicalFormula="C10H15N3O6S" />
      <species id="M_gthrd_u" constant="false" boundaryCondition="false" hasOnlySubstanceUnits="false" name="Reduced-glutathione" compartment="u" fbc:charge="-2" fbc:chemicalFormula="C10H15N3O6S" />
      <species id="M_gtp_c" constant="false" boundaryCondition="false" hasOnlySubstanceUnits="false" name="GTP" compartment="c" fbc:charge="-4" fbc:chemicalFormula="C10H12N5O14P3" />
      <species id="M_gtp_h" constant="false" boundaryCondition="false" hasOnlySubstanceUnits="false" name="GTP" compartment="h" fbc:charge="-4" fbc:chemicalFormula="C10H12N5O14P3" />
      <species id="M_gtp_m" constant="false" boundaryCondition="false" hasOnlySubstanceUnits="false" name="GTP" compartment="m" fbc:charge="-4" fbc:chemicalFormula="C10H12N5O14P3" />
      <species id="M_gtp_n" constant="false" boundaryCondition="false" hasOnlySubstanceUnits="false" name="GTP" compartment="n" fbc:charge="-4" fbc:chemicalFormula="C10H12N5O14P3" />
      <species id="M_gua_c" constant="false" boundaryCondition="false" hasOnlySubstanceUnits="false" name="Guanine" compartment="c" fbc:charge="-1" fbc:chemicalFormula="C5H4N5O" />
      <species id="M_gua_e" constant="false" boundaryCondition="false" hasOnlySubstanceUnits="false" name="Guanine" compartment="e" fbc:charge="-1" fbc:chemicalFormula="C5H4N5O" />
      <species id="M_h_c" constant="false" boundaryCondition="false" hasOnlySubstanceUnits="false" name="H+" compartment="c" fbc:charge="1" fbc:chemicalFormula="H" />
      <species id="M_h_e" constant="false" boundaryCondition="false" hasOnlySubstanceUnits="false" name="H+" compartment="e" fbc:charge="1" fbc:chemicalFormula="H" />
      <species id="M_h_g" constant="false" boundaryCondition="false" hasOnlySubstanceUnits="false" name="H+" compartment="g" fbc:charge="1" fbc:chemicalFormula="H" />
      <species id="M_h_h" constant="false" boundaryCondition="false" hasOnlySubstanceUnits="false" name="H+" compartment="h" fbc:charge="1" fbc:chemicalFormula="H" />
      <species id="M_h_i" constant="false" boundaryCondition="false" hasOnlySubstanceUnits="false" name="H+" compartment="i" fbc:charge="1" fbc:chemicalFormula="H" />
      <species id="M_h_m" constant="false" boundaryCondition="false" hasOnlySubstanceUnits="false" name="H+" compartment="m" fbc:charge="1" fbc:chemicalFormula="H" />
      <species id="M_h_n" constant="false" boundaryCondition="false" hasOnlySubstanceUnits="false" name="H+" compartment="n" fbc:charge="1" fbc:chemicalFormula="H" />
      <species id="M_h_u" constant="false" boundaryCondition="false" hasOnlySubstanceUnits="false" name="H+" compartment="u" fbc:charge="1" fbc:chemicalFormula="H" />
      <species id="M_h_x" constant="false" boundaryCondition="false" hasOnlySubstanceUnits="false" name="H+" compartment="x" fbc:charge="1" fbc:chemicalFormula="H" />
      <species id="M_h2_c" constant="false" boundaryCondition="false" hasOnlySubstanceUnits="false" name="H2" compartment="c" fbc:charge="0" fbc:chemicalFormula="H2" />
      <species id="M_h2_e" constant="false" boundaryCondition="false" hasOnlySubstanceUnits="false" name="H2" compartment="e" fbc:charge="0" fbc:chemicalFormula="H2" />
      <species id="M_h2_h" constant="false" boundaryCondition="false" hasOnlySubstanceUnits="false" name="H2" compartment="h" fbc:charge="0" fbc:chemicalFormula="H2" />
      <species id="M_h2_m" constant="false" boundaryCondition="false" hasOnlySubstanceUnits="false" name="H2" compartment="m" fbc:charge="0" fbc:chemicalFormula="H2" />
      <species id="M_h2mb4p_h" constant="false" boundaryCondition="false" hasOnlySubstanceUnits="false" name="1-Hydroxy-2-methyl-2-butenyl-4-diphosphate" compartment="h" fbc:charge="-3" fbc:chemicalFormula="C5H9O8P2" />
      <species id="M_h2o_c" constant="false" boundaryCondition="false" hasOnlySubstanceUnits="false" name="H2O" compartment="c" fbc:charge="0" fbc:chemicalFormula="H2O" />
      <species id="M_h2o_e" constant="false" boundaryCondition="false" hasOnlySubstanceUnits="false" name="H2O" compartment="e" fbc:charge="0" fbc:chemicalFormula="H2O" />
      <species id="M_h2o_h" constant="false" boundaryCondition="false" hasOnlySubstanceUnits="false" name="H2O" compartment="h" fbc:charge="0" fbc:chemicalFormula="H2O" />
      <species id="M_h2o_m" constant="false" boundaryCondition="false" hasOnlySubstanceUnits="false" name="H2O" compartment="m" fbc:charge="0" fbc:chemicalFormula="H2O" />
      <species id="M_h2o_n" constant="false" boundaryCondition="false" hasOnlySubstanceUnits="false" name="H2O" compartment="n" fbc:charge="0" fbc:chemicalFormula="H2O" />
      <species id="M_h2o_u" constant="false" boundaryCondition="false" hasOnlySubstanceUnits="false" name="H2O" compartment="u" fbc:charge="0" fbc:chemicalFormula="H2O" />
      <species id="M_h2o_x" constant="false" boundaryCondition="false" hasOnlySubstanceUnits="false" name="H2O" compartment="x" fbc:charge="0" fbc:chemicalFormula="H2O" />
      <species id="M_h2o2_c" constant="false" boundaryCondition="false" hasOnlySubstanceUnits="false" name="Hydrogen-peroxide" compartment="c" fbc:charge="0" fbc:chemicalFormula="H2O2" />
      <species id="M_h2o2_h" constant="false" boundaryCondition="false" hasOnlySubstanceUnits="false" name="Hydrogen-peroxide" compartment="h" fbc:charge="0" fbc:chemicalFormula="H2O2" />
      <species id="M_h2o2_m" constant="false" boundaryCondition="false" hasOnlySubstanceUnits="false" name="Hydrogen-peroxide" compartment="m" fbc:charge="0" fbc:chemicalFormula="H2O2" />
      <species id="M_h2o2_n" constant="false" boundaryCondition="false" hasOnlySubstanceUnits="false" name="Hydrogen-peroxide" compartment="n" fbc:charge="0" fbc:chemicalFormula="H2O2" />
      <species id="M_h2o2_x" constant="false" boundaryCondition="false" hasOnlySubstanceUnits="false" name="Hydrogen-peroxide" compartment="x" fbc:charge="0" fbc:chemicalFormula="H2O2" />
      <species id="M_h2s_c" constant="false" boundaryCondition="false" hasOnlySubstanceUnits="false" name="Hydrogen-sulfide" compartment="c" fbc:charge="-1" fbc:chemicalFormula="HS" />
      <species id="M_h2s_h" constant="false" boundaryCondition="false" hasOnlySubstanceUnits="false" name="Hydrogen-sulfide" compartment="h" fbc:charge="-1" fbc:chemicalFormula="HS" />
      <species id="M_h2s_m" constant="false" boundaryCondition="false" hasOnlySubstanceUnits="false" name="Hydrogen-sulfide" compartment="m" fbc:charge="-1" fbc:chemicalFormula="HS" />
      <species id="M_hcarn_c" constant="false" boundaryCondition="false" hasOnlySubstanceUnits="false" name="Homocarnosine" compartment="c" fbc:charge="0" fbc:chemicalFormula="C10H16N4O3" />
      <species id="M_hchlda_h" constant="false" boundaryCondition="false" hasOnlySubstanceUnits="false" name="7(1)-Hydroxychlorophyllide-a" compartment="h" fbc:charge="0" fbc:chemicalFormula="C35H34MgN4O6" />
      <species id="M_hco3_c" constant="false" boundaryCondition="false" hasOnlySubstanceUnits="false" name="Bicarbonate" compartment="c" fbc:charge="-1" fbc:chemicalFormula="HCO3" />
      <species id="M_hco3_e" constant="false" boundaryCondition="false" hasOnlySubstanceUnits="false" name="Bicarbonate" compartment="e" fbc:charge="-1" fbc:chemicalFormula="HCO3" />
      <species id="M_hco3_h" constant="false" boundaryCondition="false" hasOnlySubstanceUnits="false" name="Bicarbonate" compartment="h" fbc:charge="-1" fbc:chemicalFormula="HCO3" />
      <species id="M_hco3_m" constant="false" boundaryCondition="false" hasOnlySubstanceUnits="false" name="Bicarbonate" compartment="m" fbc:charge="-1" fbc:chemicalFormula="HCO3" />
      <species id="M_hcys_L_c" constant="false" boundaryCondition="false" hasOnlySubstanceUnits="false" name="L-Homocysteine" compartment="c" fbc:charge="0" fbc:chemicalFormula="C4H9NO2S" />
      <species id="M_hcys_L_h" constant="false" boundaryCondition="false" hasOnlySubstanceUnits="false" name="L-Homocysteine" compartment="h" fbc:charge="0" fbc:chemicalFormula="C4H9NO2S" />
      <species id="M_hcys_L_m" constant="false" boundaryCondition="false" hasOnlySubstanceUnits="false" name="L-Homocysteine" compartment="m" fbc:charge="0" fbc:chemicalFormula="C4H9NO2S" />
      <species id="M_hdca_c" constant="false" boundaryCondition="false" hasOnlySubstanceUnits="false" name="Hexadecanoate-(n-C16:0)" compartment="c" fbc:charge="-1" fbc:chemicalFormula="C16H31O2" />
      <species id="M_hdca_h" constant="false" boundaryCondition="false" hasOnlySubstanceUnits="false" name="Hexadecanoate-(n-C16:0)" compartment="h" fbc:charge="-1" fbc:chemicalFormula="C16H31O2" />
      <species id="M_hdcea_c" constant="false" boundaryCondition="false" hasOnlySubstanceUnits="false" name="Hexadecenoate-(16:1(9Z))" compartment="c" fbc:charge="-1" fbc:chemicalFormula="C16H29O2" />
      <species id="M_hdcea_h" constant="false" boundaryCondition="false" hasOnlySubstanceUnits="false" name="Hexadecenoate-(16:1(9Z))" compartment="h" fbc:charge="-1" fbc:chemicalFormula="C16H29O2" />
      <species id="M_hdd2coa_m" constant="false" boundaryCondition="false" hasOnlySubstanceUnits="false" name="trans-Hexadec-2-enoyl-CoA" compartment="m" fbc:charge="-4" fbc:chemicalFormula="C37H60N7O17P3S" />
      <species id="M_hdd2coa_x" constant="false" boundaryCondition="false" hasOnlySubstanceUnits="false" name="trans-Hexadec-2-enoyl-CoA" compartment="x" fbc:charge="-4" fbc:chemicalFormula="C37H60N7O17P3S" />
      <species id="M_hdeACP_h" constant="false" boundaryCondition="false" hasOnlySubstanceUnits="false" name="cis-hexadec-9-enoyl-_acyl-carrier-protein_-((9Z)-n-C16:1)" compartment="h" fbc:charge="0" fbc:chemicalFormula="C16H29OSR" />
      <species id="M_hemeA_m" constant="false" boundaryCondition="false" hasOnlySubstanceUnits="false" name="Heme-A" compartment="m" fbc:charge="1" fbc:chemicalFormula="C49H55FeN4O6" />
      <species id="M_hemeO_m" constant="false" boundaryCondition="false" hasOnlySubstanceUnits="false" name="Heme-O" compartment="m" fbc:charge="2" fbc:chemicalFormula="C49H58FeN4O5" />
      <species id="M_hexACP_h" constant="false" boundaryCondition="false" hasOnlySubstanceUnits="false" name="Hexanoyl-ACP-(n-C6:0ACP)" compartment="h" fbc:charge="0" fbc:chemicalFormula="C6H11OSR" />
      <species id="M_hgentis_c" constant="false" boundaryCondition="false" hasOnlySubstanceUnits="false" name="Homogentisate" compartment="c" fbc:charge="-1" fbc:chemicalFormula="C8H7O4" />
      <species id="M_hgentis_h" constant="false" boundaryCondition="false" hasOnlySubstanceUnits="false" name="Homogentisate" compartment="h" fbc:charge="-1" fbc:chemicalFormula="C8H7O4" />
      <species id="M_hgmeACP_m" constant="false" boundaryCondition="false" hasOnlySubstanceUnits="false" name="3-Hydroxyglutaryl-_acyl-carrier-protein_-methyl-ester" compartment="m" fbc:charge="-1" fbc:chemicalFormula="C6H8O4SR" />
      <species id="M_his_L_c" constant="false" boundaryCondition="false" hasOnlySubstanceUnits="false" name="L-Histidine" compartment="c" fbc:charge="0" fbc:chemicalFormula="C6H9N3O2" />
      <species id="M_his_L_e" constant="false" boundaryCondition="false" hasOnlySubstanceUnits="false" name="L-Histidine" compartment="e" fbc:charge="0" fbc:chemicalFormula="C6H9N3O2" />
      <species id="M_his_L_h" constant="false" boundaryCondition="false" hasOnlySubstanceUnits="false" name="L-Histidine" compartment="h" fbc:charge="0" fbc:chemicalFormula="C6H9N3O2" />
      <species id="M_hisp_c" constant="false" boundaryCondition="false" hasOnlySubstanceUnits="false" name="L-Histidinol-phosphate" compartment="c" fbc:charge="-1" fbc:chemicalFormula="C6H11N3O4P" />
      <species id="M_hisp_h" constant="false" boundaryCondition="false" hasOnlySubstanceUnits="false" name="L-Histidinol-phosphate" compartment="h" fbc:charge="-1" fbc:chemicalFormula="C6H11N3O4P" />
      <species id="M_hista_c" constant="false" boundaryCondition="false" hasOnlySubstanceUnits="false" name="Histamine" compartment="c" fbc:charge="2" fbc:chemicalFormula="C5H11N3" />
      <species id="M_histd_c" constant="false" boundaryCondition="false" hasOnlySubstanceUnits="false" name="L-Histidinol" compartment="c" fbc:charge="2" fbc:chemicalFormula="C6H13N3O" />
      <species id="M_histd_h" constant="false" boundaryCondition="false" hasOnlySubstanceUnits="false" name="L-Histidinol" compartment="h" fbc:charge="1" fbc:chemicalFormula="C6H12N3O" />
      <species id="M_histrna_c" constant="false" boundaryCondition="false" hasOnlySubstanceUnits="false" name="L-Histidyl-tRNA(His)" compartment="c" fbc:charge="0" fbc:chemicalFormula="C16H24N3O11PR2" />
      <species id="M_hmbil_h" constant="false" boundaryCondition="false" hasOnlySubstanceUnits="false" name="Hydroxymethylbilane" compartment="h" fbc:charge="-8" fbc:chemicalFormula="C40H38N4O17" />
      <species id="M_hmgcoa_c" constant="false" boundaryCondition="false" hasOnlySubstanceUnits="false" name="Hydroxymethylglutaryl-CoA" compartment="c" fbc:charge="-4" fbc:chemicalFormula="C27H40N7O20P3S" />
      <species id="M_hmgcoa_m" constant="false" boundaryCondition="false" hasOnlySubstanceUnits="false" name="Hydroxymethylglutaryl-CoA" compartment="m" fbc:charge="-4" fbc:chemicalFormula="C27H40N7O20P3S" />
      <species id="M_hmppp9me_h" constant="false" boundaryCondition="false" hasOnlySubstanceUnits="false" name="13(1)-Hydroxy-magnesium-protoporphyrin-IX-13-monomethyl-ester" compartment="h" fbc:charge="0" fbc:chemicalFormula="C35H34MgN4O5" />
      <species id="M_hom_L_h" constant="false" boundaryCondition="false" hasOnlySubstanceUnits="false" name="L-Homoserine" compartment="h" fbc:charge="0" fbc:chemicalFormula="C4H9NO3" />
      <species id="M_hpglu_m" constant="false" boundaryCondition="false" hasOnlySubstanceUnits="false" name="Tetrahydropteroyltri-L-glutamate" compartment="m" fbc:charge="-2" fbc:chemicalFormula="C29H35N9O12" />
      <species id="M_hpmeACP_m" constant="false" boundaryCondition="false" hasOnlySubstanceUnits="false" name="3-Hydroxypimeloyl-_acyl-carrier-protein_-methyl-ester" compartment="m" fbc:charge="-1" fbc:chemicalFormula="C8H12O4SR" />
      <species id="M_hpyr_c" constant="false" boundaryCondition="false" hasOnlySubstanceUnits="false" name="Hydroxypyruvate" compartment="c" fbc:charge="-1" fbc:chemicalFormula="C3H3O4" />
      <species id="M_hpyr_m" constant="false" boundaryCondition="false" hasOnlySubstanceUnits="false" name="Hydroxypyruvate" compartment="m" fbc:charge="-1" fbc:chemicalFormula="C3H3O4" />
      <species id="M_hso3_c" constant="false" boundaryCondition="false" hasOnlySubstanceUnits="false" name="HSO3-" compartment="c" fbc:charge="-1" fbc:chemicalFormula="HSO3" />
      <species id="M_hso3_e" constant="false" boundaryCondition="false" hasOnlySubstanceUnits="false" name="HSO3-" compartment="e" fbc:charge="-1" fbc:chemicalFormula="HSO3" />
      <species id="M_hso3_h" constant="false" boundaryCondition="false" hasOnlySubstanceUnits="false" name="HSO3-" compartment="h" fbc:charge="-1" fbc:chemicalFormula="HSO3" />
      <species id="M_hso3_m" constant="false" boundaryCondition="false" hasOnlySubstanceUnits="false" name="HSO3-" compartment="m" fbc:charge="-1" fbc:chemicalFormula="HSO3" />
      <species id="M_hx2coa_m" constant="false" boundaryCondition="false" hasOnlySubstanceUnits="false" name="trans-Hex-2-enoyl-CoA" compartment="m" fbc:charge="-4" fbc:chemicalFormula="C27H40N7O17P3S" />
      <species id="M_hx2coa_x" constant="false" boundaryCondition="false" hasOnlySubstanceUnits="false" name="trans-Hex-2-enoyl-CoA" compartment="x" fbc:charge="-4" fbc:chemicalFormula="C27H40N7O17P3S" />
      <species id="M_hxan_c" constant="false" boundaryCondition="false" hasOnlySubstanceUnits="false" name="Hypoxanthine" compartment="c" fbc:charge="0" fbc:chemicalFormula="C5H4N4O" />
      <species id="M_hxan_e" constant="false" boundaryCondition="false" hasOnlySubstanceUnits="false" name="Hypoxanthine" compartment="e" fbc:charge="0" fbc:chemicalFormula="C5H4N4O" />
      <species id="M_hxcoa_m" constant="false" boundaryCondition="false" hasOnlySubstanceUnits="false" name="Hexanoyl-CoA-(n-C6:0CoA)" compartment="m" fbc:charge="-4" fbc:chemicalFormula="C27H42N7O17P3S" />
      <species id="M_hxcoa_x" constant="false" boundaryCondition="false" hasOnlySubstanceUnits="false" name="Hexanoyl-CoA-(n-C6:0CoA)" compartment="x" fbc:charge="-4" fbc:chemicalFormula="C27H42N7O17P3S" />
      <species id="M_hxdcal_c" constant="false" boundaryCondition="false" hasOnlySubstanceUnits="false" name="Hexadecanal" compartment="c" fbc:charge="0" fbc:chemicalFormula="C16H32O" />
      <species id="M_hxdceal_c" constant="false" boundaryCondition="false" hasOnlySubstanceUnits="false" name="Hexadecenal" compartment="c" fbc:charge="0" fbc:chemicalFormula="C16H30O" />
      <species id="M_iasp_m" constant="false" boundaryCondition="false" hasOnlySubstanceUnits="false" name="Iminoaspartate" compartment="m" fbc:charge="-2" fbc:chemicalFormula="C4H3NO4" />
      <species id="M_ibcoa_m" constant="false" boundaryCondition="false" hasOnlySubstanceUnits="false" name="Isobutyryl-CoA" compartment="m" fbc:charge="-4" fbc:chemicalFormula="C25H38N7O17P3S" />
      <species id="M_icit_c" constant="false" boundaryCondition="false" hasOnlySubstanceUnits="false" name="Isocitrate" compartment="c" fbc:charge="-3" fbc:chemicalFormula="C6H5O7" />
      <species id="M_icit_h" constant="false" boundaryCondition="false" hasOnlySubstanceUnits="false" name="Isocitrate" compartment="h" fbc:charge="-3" fbc:chemicalFormula="C6H5O7" />
      <species id="M_icit_m" constant="false" boundaryCondition="false" hasOnlySubstanceUnits="false" name="Isocitrate" compartment="m" fbc:charge="-3" fbc:chemicalFormula="C6H5O7" />
      <species id="M_icit_x" constant="false" boundaryCondition="false" hasOnlySubstanceUnits="false" name="Isocitrate" compartment="x" fbc:charge="-3" fbc:chemicalFormula="C6H5O7" />
      <species id="M_idp_c" constant="false" boundaryCondition="false" hasOnlySubstanceUnits="false" name="IDP" compartment="c" fbc:charge="-3" fbc:chemicalFormula="C10H11N4O11P2" />
      <species id="M_idp_m" constant="false" boundaryCondition="false" hasOnlySubstanceUnits="false" name="IDP" compartment="m" fbc:charge="-3" fbc:chemicalFormula="C10H11N4O11P2" />
      <species id="M_ile_L_c" constant="false" boundaryCondition="false" hasOnlySubstanceUnits="false" name="L-Isoleucine" compartment="c" fbc:charge="0" fbc:chemicalFormula="C6H13NO2" />
      <species id="M_ile_L_h" constant="false" boundaryCondition="false" hasOnlySubstanceUnits="false" name="L-Isoleucine" compartment="h" fbc:charge="0" fbc:chemicalFormula="C6H13NO2" />
      <species id="M_ile_L_m" constant="false" boundaryCondition="false" hasOnlySubstanceUnits="false" name="L-Isoleucine" compartment="m" fbc:charge="0" fbc:chemicalFormula="C6H13NO2" />
      <species id="M_iletrna_c" constant="false" boundaryCondition="false" hasOnlySubstanceUnits="false" name="L-Isoleucyl-tRNA(Ile)" compartment="c" fbc:charge="0" fbc:chemicalFormula="C21H32N6O11PR" />
      <species id="M_iletrna_m" constant="false" boundaryCondition="false" hasOnlySubstanceUnits="false" name="L-Isoleucyl-tRNA(Ile)" compartment="m" fbc:charge="0" fbc:chemicalFormula="C21H32N6O11PR" />
      <species id="M_im4ac_c" constant="false" boundaryCondition="false" hasOnlySubstanceUnits="false" name="Imidazole-4-acetate" compartment="c" fbc:charge="-1" fbc:chemicalFormula="C5H5N2O2" />
      <species id="M_im4act_c" constant="false" boundaryCondition="false" hasOnlySubstanceUnits="false" name="Imidazole-4-acetaldehyde" compartment="c" fbc:charge="0" fbc:chemicalFormula="C5H6N2O" />
      <species id="M_imacp_c" constant="false" boundaryCondition="false" hasOnlySubstanceUnits="false" name="3-(Imidazol-4-yl)-2-oxopropyl-phosphate" compartment="c" fbc:charge="-2" fbc:chemicalFormula="C6H7N2O5P" />
      <species id="M_imacp_h" constant="false" boundaryCondition="false" hasOnlySubstanceUnits="false" name="3-(Imidazol-4-yl)-2-oxopropyl-phosphate" compartment="h" fbc:charge="-2" fbc:chemicalFormula="C6H7N2O5P" />
      <species id="M_imp_c" constant="false" boundaryCondition="false" hasOnlySubstanceUnits="false" name="IMP" compartment="c" fbc:charge="-2" fbc:chemicalFormula="C10H11N4O8P" />
      <species id="M_imp_h" constant="false" boundaryCondition="false" hasOnlySubstanceUnits="false" name="IMP" compartment="h" fbc:charge="-2" fbc:chemicalFormula="C10H11N4O8P" />
      <species id="M_imp_m" constant="false" boundaryCondition="false" hasOnlySubstanceUnits="false" name="IMP" compartment="m" fbc:charge="-2" fbc:chemicalFormula="C10H11N4O8P" />
      <species id="M_indole_h" constant="false" boundaryCondition="false" hasOnlySubstanceUnits="false" name="Indole" compartment="h" fbc:charge="0" fbc:chemicalFormula="C8H7N" />
      <species id="M_inost_c" constant="false" boundaryCondition="false" hasOnlySubstanceUnits="false" name="myo-Inositol" compartment="c" fbc:charge="0" fbc:chemicalFormula="C6H12O6" />
      <species id="M_inost_h" constant="false" boundaryCondition="false" hasOnlySubstanceUnits="false" name="myo-Inositol" compartment="h" fbc:charge="0" fbc:chemicalFormula="C6H12O6" />
      <species id="M_ins_c" constant="false" boundaryCondition="false" hasOnlySubstanceUnits="false" name="Inosine" compartment="c" fbc:charge="0" fbc:chemicalFormula="C10H12N4O5" />
      <species id="M_ipdp_c" constant="false" boundaryCondition="false" hasOnlySubstanceUnits="false" name="Isopentenyl-diphosphate" compartment="c" fbc:charge="-3" fbc:chemicalFormula="C5H9O7P2" />
      <species id="M_ipdp_h" constant="false" boundaryCondition="false" hasOnlySubstanceUnits="false" name="Isopentenyl-diphosphate" compartment="h" fbc:charge="-3" fbc:chemicalFormula="C5H9O7P2" />
      <species id="M_itp_c" constant="false" boundaryCondition="false" hasOnlySubstanceUnits="false" name="ITP" compartment="c" fbc:charge="-4" fbc:chemicalFormula="C10H11N4O14P3" />
      <species id="M_itp_m" constant="false" boundaryCondition="false" hasOnlySubstanceUnits="false" name="ITP" compartment="m" fbc:charge="-4" fbc:chemicalFormula="C10H11N4O14P3" />
      <species id="M_ivcoa_m" constant="false" boundaryCondition="false" hasOnlySubstanceUnits="false" name="Isovaleryl-CoA" compartment="m" fbc:charge="-4" fbc:chemicalFormula="C26H40N7O17P3S" />
      <species id="M_lac_D_c" constant="false" boundaryCondition="false" hasOnlySubstanceUnits="false" name="D-Lactate" compartment="c" fbc:charge="-1" fbc:chemicalFormula="C3H5O3" />
      <species id="M_lac_D_e" constant="false" boundaryCondition="false" hasOnlySubstanceUnits="false" name="D-Lactate" compartment="e" fbc:charge="-1" fbc:chemicalFormula="C3H5O3" />
      <species id="M_lac_D_m" constant="false" boundaryCondition="false" hasOnlySubstanceUnits="false" name="D-Lactate" compartment="m" fbc:charge="-1" fbc:chemicalFormula="C3H5O3" />
      <species id="M_lac_L_h" constant="false" boundaryCondition="false" hasOnlySubstanceUnits="false" name="L-Lactate" compartment="h" fbc:charge="-1" fbc:chemicalFormula="C3H5O3" />
      <species id="M_lac_L_m" constant="false" boundaryCondition="false" hasOnlySubstanceUnits="false" name="L-Lactate" compartment="m" fbc:charge="-1" fbc:chemicalFormula="C3H5O3" />
      <species id="M_lac_L_x" constant="false" boundaryCondition="false" hasOnlySubstanceUnits="false" name="L-Lactate" compartment="x" fbc:charge="-1" fbc:chemicalFormula="C3H5O3" />
      <species id="M_lald_D_c" constant="false" boundaryCondition="false" hasOnlySubstanceUnits="false" name="(R)-Lactaldehyde" compartment="c" fbc:charge="0" fbc:chemicalFormula="C3H6O2" />
      <species id="M_lanost_c" constant="false" boundaryCondition="false" hasOnlySubstanceUnits="false" name="Lanosterol" compartment="c" fbc:charge="0" fbc:chemicalFormula="C30H50O" />
      <species id="M_lcts_h" constant="false" boundaryCondition="false" hasOnlySubstanceUnits="false" name="Lactose" compartment="h" fbc:charge="0" fbc:chemicalFormula="C12H22O11" />
      <species id="M_Lcyst_h" constant="false" boundaryCondition="false" hasOnlySubstanceUnits="false" name="L-Cysteate" compartment="h" fbc:charge="-1" fbc:chemicalFormula="C3H6NO5S" />
      <species id="M_Lcyst_m" constant="false" boundaryCondition="false" hasOnlySubstanceUnits="false" name="L-Cysteate" compartment="m" fbc:charge="-1" fbc:chemicalFormula="C3H6NO5S" />
      <species id="M_Lcystin_h" constant="false" boundaryCondition="false" hasOnlySubstanceUnits="false" name="L-Cystine" compartment="h" fbc:charge="0" fbc:chemicalFormula="C6H12N2O4S2" />
      <species id="M_leu_L_c" constant="false" boundaryCondition="false" hasOnlySubstanceUnits="false" name="L-Leucine" compartment="c" fbc:charge="0" fbc:chemicalFormula="C6H13NO2" />
      <species id="M_leu_L_e" constant="false" boundaryCondition="false" hasOnlySubstanceUnits="false" name="L-Leucine" compartment="e" fbc:charge="0" fbc:chemicalFormula="C6H13NO2" />
      <species id="M_leu_L_h" constant="false" boundaryCondition="false" hasOnlySubstanceUnits="false" name="L-Leucine" compartment="h" fbc:charge="0" fbc:chemicalFormula="C6H13NO2" />
      <species id="M_leu_L_m" constant="false" boundaryCondition="false" hasOnlySubstanceUnits="false" name="L-Leucine" compartment="m" fbc:charge="0" fbc:chemicalFormula="C6H13NO2" />
      <species id="M_leutrna_c" constant="false" boundaryCondition="false" hasOnlySubstanceUnits="false" name="L-Leucyl-tRNA(Leu)" compartment="c" fbc:charge="0" fbc:chemicalFormula="C21H32N6O11PR" />
      <species id="M_Lfmkynr_c" constant="false" boundaryCondition="false" hasOnlySubstanceUnits="false" name="L-Formylkynurenine" compartment="c" fbc:charge="0" fbc:chemicalFormula="C11H12N2O4" />
      <species id="M_lgt_S_c" constant="false" boundaryCondition="false" hasOnlySubstanceUnits="false" name="(R)-S-Lactoylglutathione" compartment="c" fbc:charge="-2" fbc:chemicalFormula="C13H19N3O8S" />
      <species id="M_lgt_S_m" constant="false" boundaryCondition="false" hasOnlySubstanceUnits="false" name="(R)-S-Lactoylglutathione" compartment="m" fbc:charge="-2" fbc:chemicalFormula="C13H19N3O8S" />
      <species id="M_lido_c" constant="false" boundaryCondition="false" hasOnlySubstanceUnits="false" name="Lidocaine" compartment="c" fbc:charge="1" fbc:chemicalFormula="C14H23N2O" />
      <species id="M_lido_e" constant="false" boundaryCondition="false" hasOnlySubstanceUnits="false" name="Lidocaine" compartment="e" fbc:charge="1" fbc:chemicalFormula="C14H23N2O" />
      <species id="M_Lkynr_c" constant="false" boundaryCondition="false" hasOnlySubstanceUnits="false" name="L-Kynurenine" compartment="c" fbc:charge="0" fbc:chemicalFormula="C10H12N2O3" />
      <species id="M_lnlc_c" constant="false" boundaryCondition="false" hasOnlySubstanceUnits="false" name="linoleic-acid-(all-cis-C18:2)-n-6" compartment="c" fbc:charge="-1" fbc:chemicalFormula="C18H31O2" />
      <species id="M_lnlc_h" constant="false" boundaryCondition="false" hasOnlySubstanceUnits="false" name="linoleic-acid-(all-cis-C18:2)-n-6" compartment="h" fbc:charge="-1" fbc:chemicalFormula="C18H31O2" />
      <species id="M_lnlccoa_c" constant="false" boundaryCondition="false" hasOnlySubstanceUnits="false" name="linoleic-coenzyme-A" compartment="c" fbc:charge="-4" fbc:chemicalFormula="C39H62N7O17P3S" />
      <species id="M_lnlnca_c" constant="false" boundaryCondition="false" hasOnlySubstanceUnits="false" name="alpha-Linolenic-acid,-C18:3,-n-3" compartment="c" fbc:charge="-1" fbc:chemicalFormula="C18H29O2" />
      <species id="M_lnlncacoa_c" constant="false" boundaryCondition="false" hasOnlySubstanceUnits="false" name="alpha-Linolenoyl-CoA" compartment="c" fbc:charge="-4" fbc:chemicalFormula="C39H60N7O17P3S" />
      <species id="M_lnlncg_c" constant="false" boundaryCondition="false" hasOnlySubstanceUnits="false" name="gamma-linolenic-acid" compartment="c" fbc:charge="-1" fbc:chemicalFormula="C18H29O2" />
      <species id="M_lnlncgcoa_c" constant="false" boundaryCondition="false" hasOnlySubstanceUnits="false" name="gamma-linolenoyl-CoA" compartment="c" fbc:charge="-4" fbc:chemicalFormula="C39H60N7O17P3S" />
      <species id="M_loroxan_u" constant="false" boundaryCondition="false" hasOnlySubstanceUnits="false" name="Loroxanthin" compartment="u" fbc:charge="0" fbc:chemicalFormula="C40H56O3" />
      <species id="M_lpam_h" constant="false" boundaryCondition="false" hasOnlySubstanceUnits="false" name="Lipoamide" compartment="h" fbc:charge="0" fbc:chemicalFormula="C8H15NOS2" />
      <species id="M_lpam_m" constant="false" boundaryCondition="false" hasOnlySubstanceUnits="false" name="Lipoamide" compartment="m" fbc:charge="0" fbc:chemicalFormula="C8H15NOS2" />
      <species id="M_lpro_m" constant="false" boundaryCondition="false" hasOnlySubstanceUnits="false" name="Lipoylprotein" compartment="m" fbc:charge="0" fbc:chemicalFormula="C8H14NOS2R" />
      <species id="M_lthstrl_c" constant="false" boundaryCondition="false" hasOnlySubstanceUnits="false" name="Lathosterol" compartment="c" fbc:charge="0" fbc:chemicalFormula="C27H46O" />
      <species id="M_lut_u" constant="false" boundaryCondition="false" hasOnlySubstanceUnits="false" name="Lutein" compartment="u" fbc:charge="0" fbc:chemicalFormula="C40H56O2" />
      <species id="M_lyc_h" constant="false" boundaryCondition="false" hasOnlySubstanceUnits="false" name="Lycopene" compartment="h" fbc:charge="0" fbc:chemicalFormula="C40H56" />
      <species id="M_lys_L_c" constant="false" boundaryCondition="false" hasOnlySubstanceUnits="false" name="L-Lysine" compartment="c" fbc:charge="1" fbc:chemicalFormula="C6H15N2O2" />
      <species id="M_lys_L_m" constant="false" boundaryCondition="false" hasOnlySubstanceUnits="false" name="L-Lysine" compartment="m" fbc:charge="1" fbc:chemicalFormula="C6H15N2O2" />
      <species id="M_lystrna_c" constant="false" boundaryCondition="false" hasOnlySubstanceUnits="false" name="L-Lysine-tRNA-(Lys)" compartment="c" fbc:charge="1" fbc:chemicalFormula="C16H30N2O11PR2" />
      <species id="M_lystrna_m" constant="false" boundaryCondition="false" hasOnlySubstanceUnits="false" name="L-Lysine-tRNA-(Lys)" compartment="m" fbc:charge="1" fbc:chemicalFormula="C16H30N2O11PR2" />
      <species id="M_mag160_c" constant="false" boundaryCondition="false" hasOnlySubstanceUnits="false" name="1-monoacylglycerol-(16:0)" compartment="c" fbc:charge="0" fbc:chemicalFormula="C19H38O4" />
      <species id="M_mag180_c" constant="false" boundaryCondition="false" hasOnlySubstanceUnits="false" name="1-monoacylglycerol-(18:0)" compartment="c" fbc:charge="0" fbc:chemicalFormula="C21H42O4" />
      <species id="M_mag18111Z_c" constant="false" boundaryCondition="false" hasOnlySubstanceUnits="false" name="1-monoacylglycerol-(18:1(11Z))" compartment="c" fbc:charge="0" fbc:chemicalFormula="C21H40O4" />
      <species id="M_mag1819Z_c" constant="false" boundaryCondition="false" hasOnlySubstanceUnits="false" name="1-monoacylglycerol-(18:1(9Z))" compartment="c" fbc:charge="0" fbc:chemicalFormula="C21H40O4" />
      <species id="M_malACP_h" constant="false" boundaryCondition="false" hasOnlySubstanceUnits="false" name="Malonyl-_acyl-carrier-protein_" compartment="h" fbc:charge="0" fbc:chemicalFormula="C3H3O3SR" />
      <species id="M_malACP_m" constant="false" boundaryCondition="false" hasOnlySubstanceUnits="false" name="Malonyl-_acyl-carrier-protein_" compartment="m" fbc:charge="0" fbc:chemicalFormula="C3H3O3SR" />
      <species id="M_malcoa_c" constant="false" boundaryCondition="false" hasOnlySubstanceUnits="false" name="Malonyl-CoA" compartment="c" fbc:charge="-4" fbc:chemicalFormula="C24H34N7O19P3S" />
      <species id="M_malcoa_h" constant="false" boundaryCondition="false" hasOnlySubstanceUnits="false" name="Malonyl-CoA" compartment="h" fbc:charge="-4" fbc:chemicalFormula="C24H34N7O19P3S" />
      <species id="M_malcoa_m" constant="false" boundaryCondition="false" hasOnlySubstanceUnits="false" name="Malonyl-CoA" compartment="m" fbc:charge="-4" fbc:chemicalFormula="C24H34N7O19P3S" />
      <species id="M_malcoame_m" constant="false" boundaryCondition="false" hasOnlySubstanceUnits="false" name="malonyl-CoA-methyl-ester" compartment="m" fbc:charge="-4" fbc:chemicalFormula="C25H36N7O19P3S" />
      <species id="M_mal_L_c" constant="false" boundaryCondition="false" hasOnlySubstanceUnits="false" name="L-Malate" compartment="c" fbc:charge="-2" fbc:chemicalFormula="C4H4O5" />
      <species id="M_mal_L_h" constant="false" boundaryCondition="false" hasOnlySubstanceUnits="false" name="L-Malate" compartment="h" fbc:charge="-2" fbc:chemicalFormula="C4H4O5" />
      <species id="M_mal_L_m" constant="false" boundaryCondition="false" hasOnlySubstanceUnits="false" name="L-Malate" compartment="m" fbc:charge="-2" fbc:chemicalFormula="C4H4O5" />
      <species id="M_mal_L_x" constant="false" boundaryCondition="false" hasOnlySubstanceUnits="false" name="L-Malate" compartment="x" fbc:charge="-2" fbc:chemicalFormula="C4H4O5" />
      <species id="M_man_c" constant="false" boundaryCondition="false" hasOnlySubstanceUnits="false" name="D-Mannose" compartment="c" fbc:charge="0" fbc:chemicalFormula="C6H12O6" />
      <species id="M_man_h" constant="false" boundaryCondition="false" hasOnlySubstanceUnits="false" name="D-Mannose" compartment="h" fbc:charge="0" fbc:chemicalFormula="C6H12O6" />
      <species id="M_man1p_c" constant="false" boundaryCondition="false" hasOnlySubstanceUnits="false" name="D-mannose-1-phosphate" compartment="c" fbc:charge="-2" fbc:chemicalFormula="C6H11O9P" />
      <species id="M_man6p_c" constant="false" boundaryCondition="false" hasOnlySubstanceUnits="false" name="D-Mannose-6-phosphate" compartment="c" fbc:charge="-2" fbc:chemicalFormula="C6H11O9P" />
      <species id="M_man6p_h" constant="false" boundaryCondition="false" hasOnlySubstanceUnits="false" name="D-Mannose-6-phosphate" compartment="h" fbc:charge="-2" fbc:chemicalFormula="C6H11O9P" />
      <species id="M_mdhascb_m" constant="false" boundaryCondition="false" hasOnlySubstanceUnits="false" name="Monodehydroascorbate" compartment="m" fbc:charge="0" fbc:chemicalFormula="C6H7O6" />
      <species id="M_meglyxyl_c" constant="false" boundaryCondition="false" hasOnlySubstanceUnits="false" name="Monoethylglycinexylidide" compartment="c" fbc:charge="1" fbc:chemicalFormula="C12H19N2O" />
      <species id="M_meglyxyl_e" constant="false" boundaryCondition="false" hasOnlySubstanceUnits="false" name="Monoethylglycinexylidide" compartment="e" fbc:charge="1" fbc:chemicalFormula="C12H19N2O" />
      <species id="M_melib_h" constant="false" boundaryCondition="false" hasOnlySubstanceUnits="false" name="Melibiose" compartment="h" fbc:charge="0" fbc:chemicalFormula="C12H22O11" />
      <species id="M_melt_h" constant="false" boundaryCondition="false" hasOnlySubstanceUnits="false" name="melibiitol" compartment="h" fbc:charge="0" fbc:chemicalFormula="C12H24O11" />
      <species id="M_menecyart_c" constant="false" boundaryCondition="false" hasOnlySubstanceUnits="false" name="24-Methylenecycloartanol" compartment="c" fbc:charge="0" fbc:chemicalFormula="C31H52O" />
      <species id="M_meoh_c" constant="false" boundaryCondition="false" hasOnlySubstanceUnits="false" name="Methanol" compartment="c" fbc:charge="0" fbc:chemicalFormula="CH4O1" />
      <species id="M_meoh_e" constant="false" boundaryCondition="false" hasOnlySubstanceUnits="false" name="Methanol" compartment="e" fbc:charge="0" fbc:chemicalFormula="CH4O1" />
      <species id="M_meoh_m" constant="false" boundaryCondition="false" hasOnlySubstanceUnits="false" name="Methanol" compartment="m" fbc:charge="0" fbc:chemicalFormula="CH4O1" />
      <species id="M_mercppyr_h" constant="false" boundaryCondition="false" hasOnlySubstanceUnits="false" name="Mercaptopyruvate" compartment="h" fbc:charge="-1" fbc:chemicalFormula="C3H3O3S" />
      <species id="M_mercppyr_m" constant="false" boundaryCondition="false" hasOnlySubstanceUnits="false" name="Mercaptopyruvate" compartment="m" fbc:charge="-1" fbc:chemicalFormula="C3H3O3S" />
      <species id="M_mergtrol_c" constant="false" boundaryCondition="false" hasOnlySubstanceUnits="false" name="4alpha-Methyl-5alpha-ergosta-8,14,24(28)-trien-3beta-ol" compartment="c" fbc:charge="0" fbc:chemicalFormula="C29H46O" />
      <species id="M_methf_c" constant="false" boundaryCondition="false" hasOnlySubstanceUnits="false" name="5,10-Methenyltetrahydrofolate" compartment="c" fbc:charge="0" fbc:chemicalFormula="C20H21N7O6" />
      <species id="M_methf_h" constant="false" boundaryCondition="false" hasOnlySubstanceUnits="false" name="5,10-Methenyltetrahydrofolate" compartment="h" fbc:charge="0" fbc:chemicalFormula="C20H21N7O6" />
      <species id="M_methf_m" constant="false" boundaryCondition="false" hasOnlySubstanceUnits="false" name="5,10-Methenyltetrahydrofolate" compartment="m" fbc:charge="0" fbc:chemicalFormula="C20H21N7O6" />
      <species id="M_methf_x" constant="false" boundaryCondition="false" hasOnlySubstanceUnits="false" name="5,10-Methenyltetrahydrofolate" compartment="x" fbc:charge="-1" fbc:chemicalFormula="C20H20N7O6" />
      <species id="M_met_L_c" constant="false" boundaryCondition="false" hasOnlySubstanceUnits="false" name="L-Methionine" compartment="c" fbc:charge="0" fbc:chemicalFormula="C5H11NO2S" />
      <species id="M_met_L_h" constant="false" boundaryCondition="false" hasOnlySubstanceUnits="false" name="L-Methionine" compartment="h" fbc:charge="0" fbc:chemicalFormula="C5H11NO2S" />
      <species id="M_met_L_m" constant="false" boundaryCondition="false" hasOnlySubstanceUnits="false" name="L-Methionine" compartment="m" fbc:charge="0" fbc:chemicalFormula="C5H11NO2S" />
      <species id="M_mettrna_c" constant="false" boundaryCondition="false" hasOnlySubstanceUnits="false" name="L-Methionyl-tRNA-(Met)" compartment="c" fbc:charge="0" fbc:chemicalFormula="C20H30N6O11PSR" />
      <species id="M_mfecostrl_c" constant="false" boundaryCondition="false" hasOnlySubstanceUnits="false" name="4alpha-Methylfecosterol" compartment="c" fbc:charge="0" fbc:chemicalFormula="C29H48O" />
      <species id="M_mfor_h" constant="false" boundaryCondition="false" hasOnlySubstanceUnits="false" name="methyl-formate" compartment="h" fbc:charge="0" fbc:chemicalFormula="C2H4O2" />
      <species id="M_mg2_c" constant="false" boundaryCondition="false" hasOnlySubstanceUnits="false" name="Magnesium" compartment="c" fbc:charge="2" fbc:chemicalFormula="Mg" />
      <species id="M_mg2_e" constant="false" boundaryCondition="false" hasOnlySubstanceUnits="false" name="Magnesium" compartment="e" fbc:charge="2" fbc:chemicalFormula="Mg" />
      <species id="M_mg2_h" constant="false" boundaryCondition="false" hasOnlySubstanceUnits="false" name="Magnesium" compartment="h" fbc:charge="2" fbc:chemicalFormula="Mg" />
      <species id="M_mg2_u" constant="false" boundaryCondition="false" hasOnlySubstanceUnits="false" name="Magnesium" compartment="u" fbc:charge="2" fbc:chemicalFormula="Mg" />
      <species id="M_mgdg1819Z160_h" constant="false" boundaryCondition="false" hasOnlySubstanceUnits="false" name="Monogalactosyldiacylglycerol-(1-(9Z)-octadecenoyl,2-hexadecanoyl,-18:1(9Z)/16:0)" compartment="h" fbc:charge="0" fbc:chemicalFormula="C43H80O10" />
      <species id="M_mgdg1819Z1617Z_h" constant="false" boundaryCondition="false" hasOnlySubstanceUnits="false" name="Monogalactosyldiacylglycerol-(1-(9Z)-octadecenoyl,2-(7Z)-hexadecenoyl,-18:1(9Z)/16:1(7Z))" compartment="h" fbc:charge="0" fbc:chemicalFormula="C43H78O10" />
      <species id="M_mgdg1819Z1619Z_h" constant="false" boundaryCondition="false" hasOnlySubstanceUnits="false" name="Monogalactosyldiacylglycerol-(1-(9Z)-octadecenoyl,2-(9Z)-hexadecenoyl,-18:1(9Z)/16:1(9Z))" compartment="h" fbc:charge="0" fbc:chemicalFormula="C43H78O10" />
      <species id="M_mgdg1819Z1627Z10Z_h" constant="false" boundaryCondition="false" hasOnlySubstanceUnits="false" name="Monogalactosyldiacylglycerol-(1-(9Z)-octadecenoyl,2-(7Z,10Z)-hexadecadienoyl,-18:1(9Z)/16:2(7Z,10Z))" compartment="h" fbc:charge="0" fbc:chemicalFormula="C43H76O10" />
      <species id="M_mgdg1819Z1637Z10Z13Z_h" constant="false" boundaryCondition="false" hasOnlySubstanceUnits="false" name="Monogalactosyldiacylglycerol-(1-(9Z)-octadecenoyl,2-(7Z,10Z,13Z)-hexadecatrienoyl,-18:1(9Z)/16:3(7Z,10Z,13Z))" compartment="h" fbc:charge="0" fbc:chemicalFormula="C43H74O10" />
      <species id="M_mgdg1819Z1644Z7Z10Z13Z_h" constant="false" boundaryCondition="false" hasOnlySubstanceUnits="false" name="Monogalactosyldiacylglycerol-(1-(9Z)-octadecenoyl,2-(4Z,7Z,10Z,13Z)-hexadecatetraenoyl,-18:1(9Z)/16:4(4Z,7Z,10Z,13Z))" compartment="h" fbc:charge="0" fbc:chemicalFormula="C43H72O10" />
      <species id="M_mgdg1829Z12Z160_h" constant="false" boundaryCondition="false" hasOnlySubstanceUnits="false" name="Monogalactosyldiacylglycerol-(1-(9Z,12Z)-octadecadienoyl,2-hexadecanoyl,-18:2(9Z,12Z)/16:0)" compartment="h" fbc:charge="0" fbc:chemicalFormula="C43H78O10" />
      <species id="M_mgdg1829Z12Z1617Z_h" constant="false" boundaryCondition="false" hasOnlySubstanceUnits="false" name="Monogalactosyldiacylglycerol-(1-(9Z,12Z)-octadecadienoyl,2-(7Z)-hexadecenoyl,-18:2(9Z,12Z)/16:1(7Z))" compartment="h" fbc:charge="0" fbc:chemicalFormula="C43H76O10" />
      <species id="M_mgdg1829Z12Z1619Z_h" constant="false" boundaryCondition="false" hasOnlySubstanceUnits="false" name="Monogalactosyldiacylglycerol-(1-(9Z,12Z)-octadecadienoyl,2-(9Z)-hexadecenoyl,-18:2(9Z,12Z)/16:1(9Z))" compartment="h" fbc:charge="0" fbc:chemicalFormula="C43H76O10" />
      <species id="M_mgdg1829Z12Z1627Z10Z_h" constant="false" boundaryCondition="false" hasOnlySubstanceUnits="false" name="Monogalactosyldiacylglycerol-(1-(9Z,12Z)-octadecadienoyl,2-(7Z,10Z)-hexadecadienoyl,-18:2(9Z,12Z)/16:2(7Z,10Z))" compartment="h" fbc:charge="0" fbc:chemicalFormula="C43H74O10" />
      <species id="M_mgdg1829Z12Z1634Z7Z10Z_h" constant="false" boundaryCondition="false" hasOnlySubstanceUnits="false" name="Monogalactosyldiacylglycerol-(1-(9Z,12Z)-octadecadienoyl,2-(4Z,7Z,10Z)-hexadecatrienoyl,-18:2(9Z,12Z)/16:3(4Z,7Z,10Z))" compartment="h" fbc:charge="0" fbc:chemicalFormula="C43H72O10" />
      <species id="M_mgdg1829Z12Z1637Z10Z13Z_h" constant="false" boundaryCondition="false" hasOnlySubstanceUnits="false" name="Monogalactosyldiacylglycerol-(1-(9Z,12Z)-octadecadienoyl,2-(7Z,10Z,13Z)-hexadecatrienoyl,-18:2(9Z,12Z)/16:3(7Z,10Z,13Z))" compartment="h" fbc:charge="0" fbc:chemicalFormula="C43H72O10" />
      <species id="M_mgdg1829Z12Z1644Z7Z10Z13Z_h" constant="false" boundaryCondition="false" hasOnlySubstanceUnits="false" name="Monogalactosyldiacylglycerol-(1-(9Z,12Z)-octadecadienoyl,2-(4Z,7Z,10Z,13Z)-hexadecatetraenoyl,-18:2(9Z,12Z)/16:4(4Z,7Z,10Z,13Z))" compartment="h" fbc:charge="0" fbc:chemicalFormula="C43H70O10" />
      <species id="M_mgdg1839Z12Z15Z160_h" constant="false" boundaryCondition="false" hasOnlySubstanceUnits="false" name="Monogalactosyldiacylglycerol-(1-(9Z,12Z,15Z)-octadecatrienoyl,2-hexadecanoyl,-18:3(9Z,12Z,15Z)/16:0)" compartment="h" fbc:charge="0" fbc:chemicalFormula="C43H76O10" />
      <species id="M_mgdg1839Z12Z15Z1627Z10Z_h" constant="false" boundaryCondition="false" hasOnlySubstanceUnits="false" name="Monogalactosyldiacylglycerol-(1-(9Z,12Z,15Z)-octadecatrienoyl,2-(7Z,10Z)-hexadecadienoyl,-18:3(9Z,12Z,15Z)/16:2(7Z,10Z))" compartment="h" fbc:charge="0" fbc:chemicalFormula="C43H72O10" />
      <species id="M_mgdg1839Z12Z15Z1634Z7Z10Z_h" constant="false" boundaryCondition="false" hasOnlySubstanceUnits="false" name="Monogalactosyldiacylglycerol-(1-(9Z,12Z,15Z)-octadecatrienoyl,2-(4Z,7Z,10Z)-hexadecatrienoyl,-18:3(9Z,12Z,15Z)/16:3(4Z,7Z,10Z))" compartment="h" fbc:charge="0" fbc:chemicalFormula="C43H70O10" />
      <species id="M_mgdg1839Z12Z15Z1637Z10Z13Z_h" constant="false" boundaryCondition="false" hasOnlySubstanceUnits="false" name="Monogalactosyldiacylglycerol-(1-(9Z,12Z,15Z)-octadecatrienoyl,2-(7Z,10Z,13Z)-hexadecatrienoyl,-18:3(9Z,12Z,15Z)/16:3(7Z,10Z,13Z))" compartment="h" fbc:charge="0" fbc:chemicalFormula="C43H70O10" />
      <species id="M_mgdg1839Z12Z15Z1644Z7Z10Z13Z_h" constant="false" boundaryCondition="false" hasOnlySubstanceUnits="false" name="Monogalactosyldiacylglycerol-(1-(9Z,12Z,15Z)-octadecatrienoyl,2-(4Z,7Z,10Z,13Z)-hexadecatetraenoyl,-18:3(9Z,12Z,15Z)/16:4(4Z,7Z,10Z,13Z))" compartment="h" fbc:charge="0" fbc:chemicalFormula="C43H68O10" />
      <species id="M_mhet_c" constant="false" boundaryCondition="false" hasOnlySubstanceUnits="false" name="4-Methyl-5-(2'-hydroxyethyl)-thiazole" compartment="c" fbc:charge="0" fbc:chemicalFormula="C6H9NOS" />
      <species id="M_mhpglu_m" constant="false" boundaryCondition="false" hasOnlySubstanceUnits="false" name="5-Methyltetrahydropteroyltri-L-glutamate" compartment="m" fbc:charge="-3" fbc:chemicalFormula="C30H36N9O12" />
      <species id="M_mi12356p_c" constant="false" boundaryCondition="false" hasOnlySubstanceUnits="false" name="Inositol-1,2,3,5,6-pentakisphosphate" compartment="c" fbc:charge="-8" fbc:chemicalFormula="C6H9O21P5" />
      <species id="M_mi13456p_c" constant="false" boundaryCondition="false" hasOnlySubstanceUnits="false" name="1D-myo-Inositol-1,3,4,5,6-pentakisphosphate" compartment="c" fbc:charge="-8" fbc:chemicalFormula="C6H9O21P5" />
      <species id="M_mi13456p_n" constant="false" boundaryCondition="false" hasOnlySubstanceUnits="false" name="1D-myo-Inositol-1,3,4,5,6-pentakisphosphate" compartment="n" fbc:charge="-8" fbc:chemicalFormula="C6H9O21P5" />
      <species id="M_mi1345p_c" constant="false" boundaryCondition="false" hasOnlySubstanceUnits="false" name="1D-myo-Inositol-1,3,4,5-tetrakisphosphate" compartment="c" fbc:charge="-8" fbc:chemicalFormula="C6H8O18P4" />
      <species id="M_mi1345p_n" constant="false" boundaryCondition="false" hasOnlySubstanceUnits="false" name="1D-myo-Inositol-1,3,4,5-tetrakisphosphate" compartment="n" fbc:charge="-8" fbc:chemicalFormula="C6H8O18P4" />
      <species id="M_mi1346p_c" constant="false" boundaryCondition="false" hasOnlySubstanceUnits="false" name="1D-myo-Inositol-1,3,4,6-tetrakisphosphate" compartment="c" fbc:charge="-8" fbc:chemicalFormula="C6H8O18P4" />
      <species id="M_mi134p_c" constant="false" boundaryCondition="false" hasOnlySubstanceUnits="false" name="1D-myo-Inositol-1,3,4-trisphosphate" compartment="c" fbc:charge="-6" fbc:chemicalFormula="C6H9O15P3" />
      <species id="M_mi134p_n" constant="false" boundaryCondition="false" hasOnlySubstanceUnits="false" name="1D-myo-Inositol-1,3,4-trisphosphate" compartment="n" fbc:charge="-6" fbc:chemicalFormula="C6H9O15P3" />
      <species id="M_mi1456p_c" constant="false" boundaryCondition="false" hasOnlySubstanceUnits="false" name="1D-myo-Inositol-1,4,5,6-tetrakisphosphate" compartment="c" fbc:charge="-8" fbc:chemicalFormula="C6H8O18P4" />
      <species id="M_mi1456p_n" constant="false" boundaryCondition="false" hasOnlySubstanceUnits="false" name="1D-myo-Inositol-1,4,5,6-tetrakisphosphate" compartment="n" fbc:charge="-8" fbc:chemicalFormula="C6H8O18P4" />
      <species id="M_mi145p_c" constant="false" boundaryCondition="false" hasOnlySubstanceUnits="false" name="1D-myo-Inositol-1,4,5-trisphosphate" compartment="c" fbc:charge="-6" fbc:chemicalFormula="C6H9O15P3" />
      <species id="M_mi145p_n" constant="false" boundaryCondition="false" hasOnlySubstanceUnits="false" name="1D-myo-Inositol-1,4,5-trisphosphate" compartment="n" fbc:charge="-6" fbc:chemicalFormula="C6H9O15P3" />
      <species id="M_mi14p_c" constant="false" boundaryCondition="false" hasOnlySubstanceUnits="false" name="1D-myo-Inositol-1,4-bisphosphate" compartment="c" fbc:charge="-4" fbc:chemicalFormula="C6H10O12P2" />
      <species id="M_mi14p_n" constant="false" boundaryCondition="false" hasOnlySubstanceUnits="false" name="1D-myo-Inositol-1,4-bisphosphate" compartment="n" fbc:charge="-4" fbc:chemicalFormula="C6H10O12P2" />
      <species id="M_mi1p_D_c" constant="false" boundaryCondition="false" hasOnlySubstanceUnits="false" name="1D-myo-Inositol-1-phosphate" compartment="c" fbc:charge="-2" fbc:chemicalFormula="C6H11O9P" />
      <species id="M_mi3456p_c" constant="false" boundaryCondition="false" hasOnlySubstanceUnits="false" name="1D-myo-Inositol-3,4,5,6-tetrakisphosphate" compartment="c" fbc:charge="-8" fbc:chemicalFormula="C6H8O18P4" />
      <species id="M_mi34p_c" constant="false" boundaryCondition="false" hasOnlySubstanceUnits="false" name="1D-myo-Inositol-3,4-bisphosphate" compartment="c" fbc:charge="-4" fbc:chemicalFormula="C6H10O12P2" />
      <species id="M_mi34p_n" constant="false" boundaryCondition="false" hasOnlySubstanceUnits="false" name="1D-myo-Inositol-3,4-bisphosphate" compartment="n" fbc:charge="-4" fbc:chemicalFormula="C6H10O12P2" />
      <species id="M_mi3p_D_c" constant="false" boundaryCondition="false" hasOnlySubstanceUnits="false" name="1D-myo-Inositol-3-phosphate" compartment="c" fbc:charge="-2" fbc:chemicalFormula="C6H11O9P" />
      <species id="M_mi3p_D_n" constant="false" boundaryCondition="false" hasOnlySubstanceUnits="false" name="1D-myo-Inositol-3-phosphate" compartment="n" fbc:charge="-2" fbc:chemicalFormula="C6H11O9P" />
      <species id="M_mi4p_D_c" constant="false" boundaryCondition="false" hasOnlySubstanceUnits="false" name="1D-myo-Inositol-4-phosphate" compartment="c" fbc:charge="-2" fbc:chemicalFormula="C6H11O9P" />
      <species id="M_minohp_c" constant="false" boundaryCondition="false" hasOnlySubstanceUnits="false" name="myo-Inositol-hexakisphosphate" compartment="c" fbc:charge="-8" fbc:chemicalFormula="C6H10O24P6" />
      <species id="M_mlthf_c" constant="false" boundaryCondition="false" hasOnlySubstanceUnits="false" name="5,10-Methylenetetrahydrofolate" compartment="c" fbc:charge="-2" fbc:chemicalFormula="C20H21N7O6" />
      <species id="M_mlthf_m" constant="false" boundaryCondition="false" hasOnlySubstanceUnits="false" name="5,10-Methylenetetrahydrofolate" compartment="m" fbc:charge="-2" fbc:chemicalFormula="C20H21N7O6" />
      <species id="M_mm_m" constant="false" boundaryCondition="false" hasOnlySubstanceUnits="false" name="Methylmalonate" compartment="m" fbc:charge="-2" fbc:chemicalFormula="C4H4O4" />
      <species id="M_mma_c" constant="false" boundaryCondition="false" hasOnlySubstanceUnits="false" name="Methylamine" compartment="c" fbc:charge="1" fbc:chemicalFormula="CH6N" />
      <species id="M_mmsa_m" constant="false" boundaryCondition="false" hasOnlySubstanceUnits="false" name="(S)-Methylmalonate-semialdehyde" compartment="m" fbc:charge="-1" fbc:chemicalFormula="C4H5O3" />
      <species id="M_mnt_h" constant="false" boundaryCondition="false" hasOnlySubstanceUnits="false" name="manninotriose" compartment="h" fbc:charge="0" fbc:chemicalFormula="C18H32O16" />
      <species id="M_mpet_c" constant="false" boundaryCondition="false" hasOnlySubstanceUnits="false" name="4-Methyl-5-(2-phosphoethyl)thiazole" compartment="c" fbc:charge="-2" fbc:chemicalFormula="C6H8NO4PS" />
      <species id="M_mppp9_h" constant="false" boundaryCondition="false" hasOnlySubstanceUnits="false" name="Magnesium-protoporphyrin-IX" compartment="h" fbc:charge="0" fbc:chemicalFormula="C34H32MgN4O4" />
      <species id="M_mppp9me_h" constant="false" boundaryCondition="false" hasOnlySubstanceUnits="false" name="Magnesium-protoporphyrin-IX-monomethyl-ester" compartment="h" fbc:charge="0" fbc:chemicalFormula="C35H34MgN4O4" />
      <species id="M_mpq_h" constant="false" boundaryCondition="false" hasOnlySubstanceUnits="false" name="2-Methyl-6-phytylquinol" compartment="h" fbc:charge="0" fbc:chemicalFormula="C27H46O2" />
      <species id="M_msa_m" constant="false" boundaryCondition="false" hasOnlySubstanceUnits="false" name="Malonate-semialdehyde" compartment="m" fbc:charge="-1" fbc:chemicalFormula="C3H3O3" />
      <species id="M_msbq_h" constant="false" boundaryCondition="false" hasOnlySubstanceUnits="false" name="2-Methyl-6-solanyl-1,4-benzoquinol" compartment="h" fbc:charge="0" fbc:chemicalFormula="C52H80O2" />
      <species id="M_mthgxl_c" constant="false" boundaryCondition="false" hasOnlySubstanceUnits="false" name="Methylglyoxal" compartment="c" fbc:charge="0" fbc:chemicalFormula="C3H4O2" />
      <species id="M_mthgxl_x" constant="false" boundaryCondition="false" hasOnlySubstanceUnits="false" name="Methylglyoxal" compartment="x" fbc:charge="0" fbc:chemicalFormula="C3H4O2" />
      <species id="M_myrsACP_h" constant="false" boundaryCondition="false" hasOnlySubstanceUnits="false" name="Myristoyl-ACP-(n-C14:0ACP)" compartment="h" fbc:charge="0" fbc:chemicalFormula="C14H27OSR" />
      <species id="M_na1_c" constant="false" boundaryCondition="false" hasOnlySubstanceUnits="false" name="Sodium" compartment="c" fbc:charge="1" fbc:chemicalFormula="Na" />
      <species id="M_na1_e" constant="false" boundaryCondition="false" hasOnlySubstanceUnits="false" name="Sodium" compartment="e" fbc:charge="1" fbc:chemicalFormula="Na" />
      <species id="M_na1_h" constant="false" boundaryCondition="false" hasOnlySubstanceUnits="false" name="Sodium" compartment="h" fbc:charge="1" fbc:chemicalFormula="Na" />
      <species id="M_na1_m" constant="false" boundaryCondition="false" hasOnlySubstanceUnits="false" name="Sodium" compartment="m" fbc:charge="1" fbc:chemicalFormula="Na" />
      <species id="M_na1_x" constant="false" boundaryCondition="false" hasOnlySubstanceUnits="false" name="Sodium" compartment="x" fbc:charge="1" fbc:chemicalFormula="Na" />
      <species id="M_nac_c" constant="false" boundaryCondition="false" hasOnlySubstanceUnits="false" name="Nicotinate" compartment="c" fbc:charge="-1" fbc:chemicalFormula="C6H4NO2" />
      <species id="M_nad_c" constant="false" boundaryCondition="false" hasOnlySubstanceUnits="false" name="Nicotinamide-adenine-dinucleotide" compartment="c" fbc:charge="-1" fbc:chemicalFormula="C21H26N7O14P2" />
      <species id="M_nad_h" constant="false" boundaryCondition="false" hasOnlySubstanceUnits="false" name="Nicotinamide-adenine-dinucleotide" compartment="h" fbc:charge="-1" fbc:chemicalFormula="C21H26N7O14P2" />
      <species id="M_nad_m" constant="false" boundaryCondition="false" hasOnlySubstanceUnits="false" name="Nicotinamide-adenine-dinucleotide" compartment="m" fbc:charge="-1" fbc:chemicalFormula="C21H26N7O14P2" />
      <species id="M_nad_n" constant="false" boundaryCondition="false" hasOnlySubstanceUnits="false" name="Nicotinamide-adenine-dinucleotide" compartment="n" fbc:charge="-1" fbc:chemicalFormula="C21H26N7O14P2" />
      <species id="M_nad_x" constant="false" boundaryCondition="false" hasOnlySubstanceUnits="false" name="Nicotinamide-adenine-dinucleotide" compartment="x" fbc:charge="-1" fbc:chemicalFormula="C21H26N7O14P2" />
      <species id="M_nadh_c" constant="false" boundaryCondition="false" hasOnlySubstanceUnits="false" name="Nicotinamide-adenine-dinucleotide---reduced" compartment="c" fbc:charge="-2" fbc:chemicalFormula="C21H27N7O14P2" />
      <species id="M_nadh_h" constant="false" boundaryCondition="false" hasOnlySubstanceUnits="false" name="Nicotinamide-adenine-dinucleotide---reduced" compartment="h" fbc:charge="-2" fbc:chemicalFormula="C21H27N7O14P2" />
      <species id="M_nadh_m" constant="false" boundaryCondition="false" hasOnlySubstanceUnits="false" name="Nicotinamide-adenine-dinucleotide---reduced" compartment="m" fbc:charge="-2" fbc:chemicalFormula="C21H27N7O14P2" />
      <species id="M_nadh_x" constant="false" boundaryCondition="false" hasOnlySubstanceUnits="false" name="Nicotinamide-adenine-dinucleotide---reduced" compartment="x" fbc:charge="-2" fbc:chemicalFormula="C21H27N7O14P2" />
      <species id="M_nadp_c" constant="false" boundaryCondition="false" hasOnlySubstanceUnits="false" name="Nicotinamide-adenine-dinucleotide-phosphate" compartment="c" fbc:charge="-3" fbc:chemicalFormula="C21H25N7O17P3" />
      <species id="M_nadp_h" constant="false" boundaryCondition="false" hasOnlySubstanceUnits="false" name="Nicotinamide-adenine-dinucleotide-phosphate" compartment="h" fbc:charge="-3" fbc:chemicalFormula="C21H25N7O17P3" />
      <species id="M_nadp_m" constant="false" boundaryCondition="false" hasOnlySubstanceUnits="false" name="Nicotinamide-adenine-dinucleotide-phosphate" compartment="m" fbc:charge="-3" fbc:chemicalFormula="C21H25N7O17P3" />
      <species id="M_nadp_n" constant="false" boundaryCondition="false" hasOnlySubstanceUnits="false" name="Nicotinamide-adenine-dinucleotide-phosphate" compartment="n" fbc:charge="-3" fbc:chemicalFormula="C21H25N7O17P3" />
      <species id="M_nadp_u" constant="false" boundaryCondition="false" hasOnlySubstanceUnits="false" name="Nicotinamide-adenine-dinucleotide-phosphate" compartment="u" fbc:charge="-3" fbc:chemicalFormula="C21H25N7O17P3" />
      <species id="M_nadp_x" constant="false" boundaryCondition="false" hasOnlySubstanceUnits="false" name="Nicotinamide-adenine-dinucleotide-phosphate" compartment="x" fbc:charge="-3" fbc:chemicalFormula="C21H25N7O17P3" />
      <species id="M_nadph_c" constant="false" boundaryCondition="false" hasOnlySubstanceUnits="false" name="Nicotinamide-adenine-dinucleotide-phosphate---reduced" compartment="c" fbc:charge="-4" fbc:chemicalFormula="C21H26N7O17P3" />
      <species id="M_nadph_h" constant="false" boundaryCondition="false" hasOnlySubstanceUnits="false" name="Nicotinamide-adenine-dinucleotide-phosphate---reduced" compartment="h" fbc:charge="-4" fbc:chemicalFormula="C21H26N7O17P3" />
      <species id="M_nadph_m" constant="false" boundaryCondition="false" hasOnlySubstanceUnits="false" name="Nicotinamide-adenine-dinucleotide-phosphate---reduced" compartment="m" fbc:charge="-4" fbc:chemicalFormula="C21H26N7O17P3" />
      <species id="M_nadph_n" constant="false" boundaryCondition="false" hasOnlySubstanceUnits="false" name="Nicotinamide-adenine-dinucleotide-phosphate---reduced" compartment="n" fbc:charge="-4" fbc:chemicalFormula="C21H26N7O17P3" />
      <species id="M_nadph_u" constant="false" boundaryCondition="false" hasOnlySubstanceUnits="false" name="Nicotinamide-adenine-dinucleotide-phosphate---reduced" compartment="u" fbc:charge="-4" fbc:chemicalFormula="C21H26N7O17P3" />
      <species id="M_nadph_x" constant="false" boundaryCondition="false" hasOnlySubstanceUnits="false" name="Nicotinamide-adenine-dinucleotide-phosphate---reduced" compartment="x" fbc:charge="-4" fbc:chemicalFormula="C21H26N7O17P3" />
      <species id="M_ncam_c" constant="false" boundaryCondition="false" hasOnlySubstanceUnits="false" name="Nicotinamide" compartment="c" fbc:charge="0" fbc:chemicalFormula="C6H6N2O" />
      <species id="M_ncam_e" constant="false" boundaryCondition="false" hasOnlySubstanceUnits="false" name="Nicotinamide" compartment="e" fbc:charge="0" fbc:chemicalFormula="C6H6N2O" />
      <species id="M_ncam_m" constant="false" boundaryCondition="false" hasOnlySubstanceUnits="false" name="Nicotinamide" compartment="m" fbc:charge="0" fbc:chemicalFormula="C6H6N2O" />
      <species id="M_neoxan_u" constant="false" boundaryCondition="false" hasOnlySubstanceUnits="false" name="Neoxanthin" compartment="u" fbc:charge="0" fbc:chemicalFormula="C40H56O4" />
      <species id="M_nh4_c" constant="false" boundaryCondition="false" hasOnlySubstanceUnits="false" name="Ammonium" compartment="c" fbc:charge="1" fbc:chemicalFormula="NH4" />
      <species id="M_nh4_e" constant="false" boundaryCondition="false" hasOnlySubstanceUnits="false" name="Ammonium" compartment="e" fbc:charge="1" fbc:chemicalFormula="NH4" />
      <species id="M_nh4_h" constant="false" boundaryCondition="false" hasOnlySubstanceUnits="false" name="Ammonium" compartment="h" fbc:charge="1" fbc:chemicalFormula="NH4" />
      <species id="M_nh4_m" constant="false" boundaryCondition="false" hasOnlySubstanceUnits="false" name="Ammonium" compartment="m" fbc:charge="1" fbc:chemicalFormula="NH4" />
      <species id="M_nh4_n" constant="false" boundaryCondition="false" hasOnlySubstanceUnits="false" name="Ammonium" compartment="n" fbc:charge="1" fbc:chemicalFormula="NH4" />
      <species id="M_nh4_x" constant="false" boundaryCondition="false" hasOnlySubstanceUnits="false" name="Ammonium" compartment="x" fbc:charge="1" fbc:chemicalFormula="NH4" />
      <species id="M_nicrns_c" constant="false" boundaryCondition="false" hasOnlySubstanceUnits="false" name="Nicotinate-D-ribonucleoside" compartment="c" fbc:charge="0" fbc:chemicalFormula="C11H13NO6" />
      <species id="M_nicrnt_c" constant="false" boundaryCondition="false" hasOnlySubstanceUnits="false" name="Nicotinate-D-ribonucleotide" compartment="c" fbc:charge="-2" fbc:chemicalFormula="C11H12NO9P" />
      <species id="M_nicrnt_m" constant="false" boundaryCondition="false" hasOnlySubstanceUnits="false" name="Nicotinate-D-ribonucleotide" compartment="m" fbc:charge="-2" fbc:chemicalFormula="C11H12NO9P" />
      <species id="M_nicrnt_n" constant="false" boundaryCondition="false" hasOnlySubstanceUnits="false" name="Nicotinate-D-ribonucleotide" compartment="n" fbc:charge="-2" fbc:chemicalFormula="C11H12NO9P" />
      <species id="M_nmn_c" constant="false" boundaryCondition="false" hasOnlySubstanceUnits="false" name="Nicotinamide-mononucleotide" compartment="c" fbc:charge="-2" fbc:chemicalFormula="C11H13N2O8P" />
      <species id="M_nmn_e" constant="false" boundaryCondition="false" hasOnlySubstanceUnits="false" name="Nicotinamide-mononucleotide" compartment="e" fbc:charge="-2" fbc:chemicalFormula="C11H13N2O8P" />
      <species id="M_nmn_n" constant="false" boundaryCondition="false" hasOnlySubstanceUnits="false" name="Nicotinamide-mononucleotide" compartment="n" fbc:charge="-2" fbc:chemicalFormula="C11H13N2O8P" />
      <species id="M_no_c" constant="false" boundaryCondition="false" hasOnlySubstanceUnits="false" name="Nitric-oxide" compartment="c" fbc:charge="0" fbc:chemicalFormula="NO" />
      <species id="M_no_h" constant="false" boundaryCondition="false" hasOnlySubstanceUnits="false" name="Nitric-oxide" compartment="h" fbc:charge="0" fbc:chemicalFormula="NO" />
      <species id="M_no2_c" constant="false" boundaryCondition="false" hasOnlySubstanceUnits="false" name="Nitrite" compartment="c" fbc:charge="-1" fbc:chemicalFormula="NO2" />
      <species id="M_no2_e" constant="false" boundaryCondition="false" hasOnlySubstanceUnits="false" name="Nitrite" compartment="e" fbc:charge="-1" fbc:chemicalFormula="NO2" />
      <species id="M_no2_h" constant="false" boundaryCondition="false" hasOnlySubstanceUnits="false" name="Nitrite" compartment="h" fbc:charge="-1" fbc:chemicalFormula="NO2" />
      <species id="M_no3_c" constant="false" boundaryCondition="false" hasOnlySubstanceUnits="false" name="Nitrate" compartment="c" fbc:charge="-1" fbc:chemicalFormula="NO3" />
      <species id="M_no3_e" constant="false" boundaryCondition="false" hasOnlySubstanceUnits="false" name="Nitrate" compartment="e" fbc:charge="-1" fbc:chemicalFormula="NO3" />
      <species id="M_norsp_h" constant="false" boundaryCondition="false" hasOnlySubstanceUnits="false" name="Neurosporene" compartment="h" fbc:charge="0" fbc:chemicalFormula="C40H58" />
      <species id="M_NPmehis_c" constant="false" boundaryCondition="false" hasOnlySubstanceUnits="false" name="N(pai)-Methyl-L-histidine" compartment="c" fbc:charge="0" fbc:chemicalFormula="C7H11N3O2" />
      <species id="M_nwharg_c" constant="false" boundaryCondition="false" hasOnlySubstanceUnits="false" name="N-(omega)-Hydroxyarginine" compartment="c" fbc:charge="1" fbc:chemicalFormula="C6H15N4O3" />
      <species id="M_o2_c" constant="false" boundaryCondition="false" hasOnlySubstanceUnits="false" name="O2" compartment="c" fbc:charge="0" fbc:chemicalFormula="O2" />
      <species id="M_o2_e" constant="false" boundaryCondition="false" hasOnlySubstanceUnits="false" name="O2" compartment="e" fbc:charge="0" fbc:chemicalFormula="O2" />
      <species id="M_o2_h" constant="false" boundaryCondition="false" hasOnlySubstanceUnits="false" name="O2" compartment="h" fbc:charge="0" fbc:chemicalFormula="O2" />
      <species id="M_o2_m" constant="false" boundaryCondition="false" hasOnlySubstanceUnits="false" name="O2" compartment="m" fbc:charge="0" fbc:chemicalFormula="O2" />
      <species id="M_o2_n" constant="false" boundaryCondition="false" hasOnlySubstanceUnits="false" name="O2" compartment="n" fbc:charge="0" fbc:chemicalFormula="O2" />
      <species id="M_o2_u" constant="false" boundaryCondition="false" hasOnlySubstanceUnits="false" name="O2" compartment="u" fbc:charge="0" fbc:chemicalFormula="O2" />
      <species id="M_o2_x" constant="false" boundaryCondition="false" hasOnlySubstanceUnits="false" name="O2" compartment="x" fbc:charge="0" fbc:chemicalFormula="O2" />
      <species id="M_oaa_c" constant="false" boundaryCondition="false" hasOnlySubstanceUnits="false" name="Oxaloacetate" compartment="c" fbc:charge="-2" fbc:chemicalFormula="C4H2O5" />
      <species id="M_oaa_h" constant="false" boundaryCondition="false" hasOnlySubstanceUnits="false" name="Oxaloacetate" compartment="h" fbc:charge="-2" fbc:chemicalFormula="C4H2O5" />
      <species id="M_oaa_m" constant="false" boundaryCondition="false" hasOnlySubstanceUnits="false" name="Oxaloacetate" compartment="m" fbc:charge="-2" fbc:chemicalFormula="C4H2O5" />
      <species id="M_oaa_x" constant="false" boundaryCondition="false" hasOnlySubstanceUnits="false" name="Oxaloacetate" compartment="x" fbc:charge="-2" fbc:chemicalFormula="C4H2O5" />
      <species id="M_obfool_c" constant="false" boundaryCondition="false" hasOnlySubstanceUnits="false" name="Obtusifoliol" compartment="c" fbc:charge="0" fbc:chemicalFormula="C30H50O" />
      <species id="M_oc2coa_m" constant="false" boundaryCondition="false" hasOnlySubstanceUnits="false" name="trans-Oct-2-enoyl-CoA" compartment="m" fbc:charge="-4" fbc:chemicalFormula="C29H44N7O17P3S" />
      <species id="M_oc2coa_x" constant="false" boundaryCondition="false" hasOnlySubstanceUnits="false" name="trans-Oct-2-enoyl-CoA" compartment="x" fbc:charge="-4" fbc:chemicalFormula="C29H44N7O17P3S" />
      <species id="M_ocACP_h" constant="false" boundaryCondition="false" hasOnlySubstanceUnits="false" name="Octanoyl-ACP-(n-C8:0ACP)" compartment="h" fbc:charge="0" fbc:chemicalFormula="C8H15OSR" />
      <species id="M_occoa_m" constant="false" boundaryCondition="false" hasOnlySubstanceUnits="false" name="Octanoyl-CoA-(n-C8:0CoA)" compartment="m" fbc:charge="-4" fbc:chemicalFormula="C29H46N7O17P3S" />
      <species id="M_occoa_x" constant="false" boundaryCondition="false" hasOnlySubstanceUnits="false" name="Octanoyl-CoA-(n-C8:0CoA)" compartment="x" fbc:charge="-4" fbc:chemicalFormula="C29H46N7O17P3S" />
      <species id="M_ocdca_c" constant="false" boundaryCondition="false" hasOnlySubstanceUnits="false" name="octadecanoate-(n-C18:0)" compartment="c" fbc:charge="-1" fbc:chemicalFormula="C18H35O2" />
      <species id="M_ocdca_h" constant="false" boundaryCondition="false" hasOnlySubstanceUnits="false" name="octadecanoate-(n-C18:0)" compartment="h" fbc:charge="-1" fbc:chemicalFormula="C18H35O2" />
      <species id="M_ocdcaACP_h" constant="false" boundaryCondition="false" hasOnlySubstanceUnits="false" name="Octadecanoyl-ACP-(n-C18:0ACP)" compartment="h" fbc:charge="0" fbc:chemicalFormula="C18H35OSR" />
      <species id="M_ocdccoa_c" constant="false" boundaryCondition="false" hasOnlySubstanceUnits="false" name="octadecanoyl-coa" compartment="c" fbc:charge="-4" fbc:chemicalFormula="C39H66N7O17P3S" />
      <species id="M_ocdce9a_c" constant="false" boundaryCondition="false" hasOnlySubstanceUnits="false" name="octadecenoate-(18:1(9Z))" compartment="c" fbc:charge="-1" fbc:chemicalFormula="C18H33O2" />
      <species id="M_ocdce9a_h" constant="false" boundaryCondition="false" hasOnlySubstanceUnits="false" name="octadecenoate-(18:1(9Z))" compartment="h" fbc:charge="-1" fbc:chemicalFormula="C18H33O2" />
      <species id="M_ocdce9coa_c" constant="false" boundaryCondition="false" hasOnlySubstanceUnits="false" name="(9Z)-octadecenoyl-coa" compartment="c" fbc:charge="-4" fbc:chemicalFormula="C39H64N7O17P3S" />
      <species id="M_ocdcea_c" constant="false" boundaryCondition="false" hasOnlySubstanceUnits="false" name="octadecenoate-(18:1(11Z))" compartment="c" fbc:charge="-1" fbc:chemicalFormula="C18H33O2" />
      <species id="M_ocdcea_h" constant="false" boundaryCondition="false" hasOnlySubstanceUnits="false" name="octadecenoate-(18:1(11Z))" compartment="h" fbc:charge="-1" fbc:chemicalFormula="C18H33O2" />
      <species id="M_ocdcecoa_c" constant="false" boundaryCondition="false" hasOnlySubstanceUnits="false" name="(11Z)-octadecenoyl-coa" compartment="c" fbc:charge="-4" fbc:chemicalFormula="C39H64N7O17P3S" />
      <species id="M_octa_h" constant="false" boundaryCondition="false" hasOnlySubstanceUnits="false" name="octanoate-(n-C8:0)" compartment="h" fbc:charge="-1" fbc:chemicalFormula="C8H15O2" />
      <species id="M_octe9ACP_h" constant="false" boundaryCondition="false" hasOnlySubstanceUnits="false" name="cis-octadec-9-enoyl-_acyl-carrier-protein_-((9Z)-n-C18:1)" compartment="h" fbc:charge="0" fbc:chemicalFormula="C18H33OSR" />
      <species id="M_octeACP_h" constant="false" boundaryCondition="false" hasOnlySubstanceUnits="false" name="cis-octadec-11-enoyl-_acyl-carrier-protein_-((11Z)-n-C18:1)" compartment="h" fbc:charge="0" fbc:chemicalFormula="C18H33OSR" />
      <species id="M_od2coa_c" constant="false" boundaryCondition="false" hasOnlySubstanceUnits="false" name="(2E)-Octadecenoyl-CoA" compartment="c" fbc:charge="-4" fbc:chemicalFormula="C39H64N7O17P3S" />
      <species id="M_ogmeACP_m" constant="false" boundaryCondition="false" hasOnlySubstanceUnits="false" name="3-Oxo-glutaryl-_acyl-carrier-protein_-methyl-ester" compartment="m" fbc:charge="-1" fbc:chemicalFormula="C6H6O4SR" />
      <species id="M_omppp9me_h" constant="false" boundaryCondition="false" hasOnlySubstanceUnits="false" name="13(1)-Oxo-magnesium-protoporphyrin-IX-13-monomethyl-ester" compartment="h" fbc:charge="1" fbc:chemicalFormula="C35H33MgN4O5" />
      <species id="M_opmeACP_m" constant="false" boundaryCondition="false" hasOnlySubstanceUnits="false" name="3-Oxo-pimeloyl-_acyl-carrier-protein_-methyl-ester" compartment="m" fbc:charge="-1" fbc:chemicalFormula="C8H10O4SR" />
      <species id="M_orn_c" constant="false" boundaryCondition="false" hasOnlySubstanceUnits="false" name="L-Ornithine" compartment="c" fbc:charge="1" fbc:chemicalFormula="C5H13N2O2" />
      <species id="M_orn_e" constant="false" boundaryCondition="false" hasOnlySubstanceUnits="false" name="L-Ornithine" compartment="e" fbc:charge="1" fbc:chemicalFormula="C5H13N2O2" />
      <species id="M_orn_h" constant="false" boundaryCondition="false" hasOnlySubstanceUnits="false" name="L-Ornithine" compartment="h" fbc:charge="1" fbc:chemicalFormula="C5H13N2O2" />
      <species id="M_orn_m" constant="false" boundaryCondition="false" hasOnlySubstanceUnits="false" name="L-Ornithine" compartment="m" fbc:charge="1" fbc:chemicalFormula="C5H13N2O2" />
      <species id="M_orot_c" constant="false" boundaryCondition="false" hasOnlySubstanceUnits="false" name="Orotate" compartment="c" fbc:charge="-1" fbc:chemicalFormula="C5H3N2O4" />
      <species id="M_orot_m" constant="false" boundaryCondition="false" hasOnlySubstanceUnits="false" name="Orotate" compartment="m" fbc:charge="-1" fbc:chemicalFormula="C5H3N2O4" />
      <species id="M_orot5p_c" constant="false" boundaryCondition="false" hasOnlySubstanceUnits="false" name="Orotidine-5'-phosphate" compartment="c" fbc:charge="-3" fbc:chemicalFormula="C10H10N2O11P" />
      <species id="M_p3h5c_c" constant="false" boundaryCondition="false" hasOnlySubstanceUnits="false" name="L-1-Pyrroline-3-hydroxy-5-carboxylate" compartment="c" fbc:charge="-1" fbc:chemicalFormula="C5H6NO3" />
      <species id="M_pa_c" constant="false" boundaryCondition="false" hasOnlySubstanceUnits="false" name="pinolenic-acid-(18:3(5Z,9Z,12Z))" compartment="c" fbc:charge="-1" fbc:chemicalFormula="C18H29O2" />
      <species id="M_pa160_h" constant="false" boundaryCondition="false" hasOnlySubstanceUnits="false" name="Phosphatidate-(16:0)" compartment="h" fbc:charge="0" fbc:chemicalFormula="C35H67O8P1" />
      <species id="M_pa16018111Z_c" constant="false" boundaryCondition="false" hasOnlySubstanceUnits="false" name="1-hexadecanoyl,2-(11Z)-octadecenoyl-sn-glycerol-3-phosphate" compartment="c" fbc:charge="-2" fbc:chemicalFormula="C37H69O8P" />
      <species id="M_pa1601819Z_c" constant="false" boundaryCondition="false" hasOnlySubstanceUnits="false" name="1-hexadecanoyl,2-(9Z)-octadecenoyl-sn-glycerol-3-phosphate" compartment="c" fbc:charge="-2" fbc:chemicalFormula="C37H69O8P" />
      <species id="M_pa1601819Z_h" constant="false" boundaryCondition="false" hasOnlySubstanceUnits="false" name="1-hexadecanoyl,2-(9Z)-octadecenoyl-sn-glycerol-3-phosphate" compartment="h" fbc:charge="-2" fbc:chemicalFormula="C37H69O8P" />
      <species id="M_pa1801819Z_c" constant="false" boundaryCondition="false" hasOnlySubstanceUnits="false" name="1-octadecanoyl,2-(9Z)-octadecenoyl-sn-glycerol-3-phosphate" compartment="c" fbc:charge="-2" fbc:chemicalFormula="C39H73O8P" />
      <species id="M_pa1801819Z_h" constant="false" boundaryCondition="false" hasOnlySubstanceUnits="false" name="1-octadecanoyl,2-(9Z)-octadecenoyl-sn-glycerol-3-phosphate" compartment="h" fbc:charge="-2" fbc:chemicalFormula="C39H73O8P" />
      <species id="M_pa1801829Z12Z_c" constant="false" boundaryCondition="false" hasOnlySubstanceUnits="false" name="1-octadecanoyl,2-(9Z,12Z)-octadecadienoyl-sn-glycerol-3-phosphate" compartment="c" fbc:charge="-2" fbc:chemicalFormula="C39H71O8P" />
      <species id="M_pa1801835Z9Z12Z_c" constant="false" boundaryCondition="false" hasOnlySubstanceUnits="false" name="1-octadecanoyl,2-(5Z,9Z,12Z)-octadecatrienoyl-sn-glycerol-3-phosphate" compartment="c" fbc:charge="-2" fbc:chemicalFormula="C39H69O8P" />
      <species id="M_pa1801845Z9Z12Z15Z_c" constant="false" boundaryCondition="false" hasOnlySubstanceUnits="false" name="1-octadecanoyl,2-(5Z,9Z,12Z,15Z)-octadecatetraenoyl-sn-glycerol-3-phosphate" compartment="c" fbc:charge="-2" fbc:chemicalFormula="C39H67O8P" />
      <species id="M_pa18111Z160_c" constant="false" boundaryCondition="false" hasOnlySubstanceUnits="false" name="1-(11Z)-octadecenoyl,2-hexadecanoyl-sn-glycerol-3-phosphate" compartment="c" fbc:charge="-2" fbc:chemicalFormula="C37H69O8P" />
      <species id="M_pa18111Z160_h" constant="false" boundaryCondition="false" hasOnlySubstanceUnits="false" name="1-(11Z)-octadecenoyl,2-hexadecanoyl-sn-glycerol-3-phosphate" compartment="h" fbc:charge="-2" fbc:chemicalFormula="C37H69O8P" />
      <species id="M_pa18111Z18111Z_c" constant="false" boundaryCondition="false" hasOnlySubstanceUnits="false" name="1-(11Z)-octadecenoyl,2-(11Z)-octadecenoyl-sn-glycerol-3-phosphate" compartment="c" fbc:charge="-2" fbc:chemicalFormula="C39H71O8P" />
      <species id="M_pa18111Z1819Z_c" constant="false" boundaryCondition="false" hasOnlySubstanceUnits="false" name="1-(11Z)-octadecenoyl,2-(9Z)-octadecenoyl-sn-glycerol-3-phosphate" compartment="c" fbc:charge="-2" fbc:chemicalFormula="C39H71O8P" />
      <species id="M_pa18111Z1819Z_h" constant="false" boundaryCondition="false" hasOnlySubstanceUnits="false" name="1-(11Z)-octadecenoyl,2-(9Z)-octadecenoyl-sn-glycerol-3-phosphate" compartment="h" fbc:charge="-2" fbc:chemicalFormula="C39H71O8P" />
      <species id="M_pa18111Z1829Z12Z_c" constant="false" boundaryCondition="false" hasOnlySubstanceUnits="false" name="1-(11Z)-octadecenoyl,2-(9Z,12Z)-octadecadienoyl-sn-glycerol-3-phosphate" compartment="c" fbc:charge="-2" fbc:chemicalFormula="C39H69O8P" />
      <species id="M_pa18111Z1835Z9Z12Z_c" constant="false" boundaryCondition="false" hasOnlySubstanceUnits="false" name="1-(11Z)-octadecenoyl,2-(5Z,9Z,12Z)-octadecatrienoyl-sn-glycerol-3-phosphate" compartment="c" fbc:charge="-2" fbc:chemicalFormula="C39H67O8P" />
      <species id="M_pa18111Z1845Z9Z12Z15Z_c" constant="false" boundaryCondition="false" hasOnlySubstanceUnits="false" name="1-(11Z)-octadecenoyl,2-(5Z,9Z,12Z,15Z)-octadecatetraenoyl-sn-glycerol-3-phosphate" compartment="c" fbc:charge="-2" fbc:chemicalFormula="C39H65O8P" />
      <species id="M_pa1819Z160_c" constant="false" boundaryCondition="false" hasOnlySubstanceUnits="false" name="1-(9Z)-octadecenoyl,2-hexadecanoyl-sn-glycerol-3-phosphate" compartment="c" fbc:charge="-2" fbc:chemicalFormula="C37H69O8P" />
      <species id="M_pa1819Z160_h" constant="false" boundaryCondition="false" hasOnlySubstanceUnits="false" name="1-(9Z)-octadecenoyl,2-hexadecanoyl-sn-glycerol-3-phosphate" compartment="h" fbc:charge="-2" fbc:chemicalFormula="C37H69O8P" />
      <species id="M_pa1819Z1619Z_h" constant="false" boundaryCondition="false" hasOnlySubstanceUnits="false" name="1-(9Z)-octadecenoyl,2-(9Z)-hexadecenoyl-sn-glycerol-3-phosphate" compartment="h" fbc:charge="-2" fbc:chemicalFormula="C37H67O8P" />
      <species id="M_pa1819Z18111Z_c" constant="false" boundaryCondition="false" hasOnlySubstanceUnits="false" name="1-(9Z)-octadecenoyl,2-(11Z)-octadecenoyl-sn-glycerol-3-phosphate" compartment="c" fbc:charge="-2" fbc:chemicalFormula="C39H71O8P" />
      <species id="M_pa1819Z18111Z_h" constant="false" boundaryCondition="false" hasOnlySubstanceUnits="false" name="1-(9Z)-octadecenoyl,2-(11Z)-octadecenoyl-sn-glycerol-3-phosphate" compartment="h" fbc:charge="-2" fbc:chemicalFormula="C39H71O8P" />
      <species id="M_pa1819Z1819Z_c" constant="false" boundaryCondition="false" hasOnlySubstanceUnits="false" name="1,2-di-(9Z)-octadecenoyl-sn-glycerol-3-phosphate" compartment="c" fbc:charge="-2" fbc:chemicalFormula="C39H71O8P" />
      <species id="M_pa1819Z1819Z_h" constant="false" boundaryCondition="false" hasOnlySubstanceUnits="false" name="1,2-di-(9Z)-octadecenoyl-sn-glycerol-3-phosphate" compartment="h" fbc:charge="-2" fbc:chemicalFormula="C39H71O8P" />
      <species id="M_pa1819Z1829Z12Z_c" constant="false" boundaryCondition="false" hasOnlySubstanceUnits="false" name="1-(9Z)-octadecenoyl,2-(9Z,12Z)-octadecadienoyl-sn-glycerol-3-phosphate" compartment="c" fbc:charge="-2" fbc:chemicalFormula="C39H69O8P" />
      <species id="M_pa1819Z1835Z9Z12Z_c" constant="false" boundaryCondition="false" hasOnlySubstanceUnits="false" name="1-(9Z)-octadecenoyl,2-(5Z,9Z,12Z)-octadecatrienoyl-sn-glycerol-3-phosphate" compartment="c" fbc:charge="-2" fbc:chemicalFormula="C39H67O8P" />
      <species id="M_pa1819Z1845Z9Z12Z15Z_c" constant="false" boundaryCondition="false" hasOnlySubstanceUnits="false" name="1-(9Z)-octadecenoyl,2-(5Z,9Z,12Z,15Z)-octadecatetraenoyl-sn-glycerol-3-phosphate" compartment="c" fbc:charge="-2" fbc:chemicalFormula="C39H65O8P" />
      <species id="M_pa1829Z12Z1835Z9Z12Z_c" constant="false" boundaryCondition="false" hasOnlySubstanceUnits="false" name="1-(9Z,12Z)-octadecadienoyl,2-(5Z,9Z,12Z)-octadecatrienoyl-sn-glycerol-3-phosphate" compartment="c" fbc:charge="-2" fbc:chemicalFormula="C39H65O8P" />
      <species id="M_pacoa_c" constant="false" boundaryCondition="false" hasOnlySubstanceUnits="false" name="pinolenyl-coa" compartment="c" fbc:charge="-4" fbc:chemicalFormula="C39H60N7O17P3S" />
      <species id="M_pail18111Z160_c" constant="false" boundaryCondition="false" hasOnlySubstanceUnits="false" name="1-Phosphatidyl-D-myo-inositol-(1-(11Z)-octadecenoyl,2-hexadecanoyl,-18:1(11Z)/16:0)" compartment="c" fbc:charge="0" fbc:chemicalFormula="C43H81O13P" />
      <species id="M_pail18111Z160_e" constant="false" boundaryCondition="false" hasOnlySubstanceUnits="false" name="1-Phosphatidyl-D-myo-inositol-(1-(11Z)-octadecenoyl,2-hexadecanoyl,-18:1(11Z)/16:0)" compartment="e" fbc:charge="0" fbc:chemicalFormula="C43H81O13P" />
      <species id="M_pail1819Z160_c" constant="false" boundaryCondition="false" hasOnlySubstanceUnits="false" name="1-Phosphatidyl-D-myo-inositol-(1-(9Z)-octadecenoyl,2-hexadecanoyl,-18:1(9Z)/16:0)" compartment="c" fbc:charge="0" fbc:chemicalFormula="C43H81O13P" />
      <species id="M_pail1819Z160_e" constant="false" boundaryCondition="false" hasOnlySubstanceUnits="false" name="1-Phosphatidyl-D-myo-inositol-(1-(9Z)-octadecenoyl,2-hexadecanoyl,-18:1(9Z)/16:0)" compartment="e" fbc:charge="0" fbc:chemicalFormula="C43H81O13P" />
      <species id="M_pail3P18111Z160_c" constant="false" boundaryCondition="false" hasOnlySubstanceUnits="false" name="1-Phosphatidyl-D-myo-inositol-3-phosphate-(1-(11Z)-octadecenoyl,2-hexadecanoyl,-18:1(11Z)/16:0)" compartment="c" fbc:charge="-2" fbc:chemicalFormula="C43H80O13P" />
      <species id="M_pail3P1819Z160_c" constant="false" boundaryCondition="false" hasOnlySubstanceUnits="false" name="1-Phosphatidyl-D-myo-inositol-3-phosphate-(1-(9Z)-octadecenoyl,2-hexadecanoyl,-18:1(9Z)/16:0)" compartment="c" fbc:charge="-2" fbc:chemicalFormula="C43H80O16P2" />
      <species id="M_pail45P18111Z160_c" constant="false" boundaryCondition="false" hasOnlySubstanceUnits="false" name="1-Phosphatidyl-1D-myo-inositol-4,5-bisphosphate-(1-(11Z)-octadecenoyl,2-hexadecanoyl,-18:1(11Z)/16:0)" compartment="c" fbc:charge="-4" fbc:chemicalFormula="C43H79O19P3" />
      <species id="M_pail45P1819Z160_c" constant="false" boundaryCondition="false" hasOnlySubstanceUnits="false" name="1-Phosphatidyl-1D-myo-inositol-4,5-bis-phosphate-(1-(9Z)-octadecenoyl,2-hexadecanoyl,-18:1(9Z)/16:0)" compartment="c" fbc:charge="-4" fbc:chemicalFormula="C43H79O19P3" />
      <species id="M_pail4P18111Z160_c" constant="false" boundaryCondition="false" hasOnlySubstanceUnits="false" name="1-Phosphatidyl-1D-myo-inositol-4-phosphate-(1-(11Z)-octadecenoyl,2-hexadecanoyl,-18:1(11Z)/16:0)" compartment="c" fbc:charge="-2" fbc:chemicalFormula="C43H80O16P2" />
      <species id="M_pail4P1819Z160_c" constant="false" boundaryCondition="false" hasOnlySubstanceUnits="false" name="1-Phosphatidyl-1D-myo-inositol-4-phosphate-(1-(9Z)-octadecenoyl,2-hexadecanoyl,-18:1(9Z)/16:0)" compartment="c" fbc:charge="-2" fbc:chemicalFormula="C43H80O16P2" />
      <species id="M_palmACP_h" constant="false" boundaryCondition="false" hasOnlySubstanceUnits="false" name="Palmitoyl-ACP-(n-C16:0ACP)" compartment="h" fbc:charge="0" fbc:chemicalFormula="C16H31OSR" />
      <species id="M_pan4p_c" constant="false" boundaryCondition="false" hasOnlySubstanceUnits="false" name="Pantetheine-4'-phosphate" compartment="c" fbc:charge="-3" fbc:chemicalFormula="C11H20N2O7PS" />
      <species id="M_pant_R_c" constant="false" boundaryCondition="false" hasOnlySubstanceUnits="false" name="(R)-Pantoate" compartment="c" fbc:charge="-1" fbc:chemicalFormula="C6H11O4" />
      <species id="M_pant_R_m" constant="false" boundaryCondition="false" hasOnlySubstanceUnits="false" name="(R)-Pantoate" compartment="m" fbc:charge="-1" fbc:chemicalFormula="C6H11O4" />
      <species id="M_pant_R_n" constant="false" boundaryCondition="false" hasOnlySubstanceUnits="false" name="(R)-Pantoate" compartment="n" fbc:charge="-1" fbc:chemicalFormula="C6H11O4" />
      <species id="M_pap_c" constant="false" boundaryCondition="false" hasOnlySubstanceUnits="false" name="Adenosine-3',5'-bisphosphate" compartment="c" fbc:charge="-4" fbc:chemicalFormula="C10H11N5O10P2" />
      <species id="M_pap_h" constant="false" boundaryCondition="false" hasOnlySubstanceUnits="false" name="Adenosine-3',5'-bisphosphate" compartment="h" fbc:charge="-4" fbc:chemicalFormula="C10H11N5O10P2" />
      <species id="M_pap_m" constant="false" boundaryCondition="false" hasOnlySubstanceUnits="false" name="Adenosine-3',5'-bisphosphate" compartment="m" fbc:charge="-4" fbc:chemicalFormula="C10H11N5O10P2" />
      <species id="M_paps_c" constant="false" boundaryCondition="false" hasOnlySubstanceUnits="false" name="3'-Phosphoadenylyl-sulfate" compartment="c" fbc:charge="-4" fbc:chemicalFormula="C10H11N5O13P2S" />
      <species id="M_paps_h" constant="false" boundaryCondition="false" hasOnlySubstanceUnits="false" name="3'-Phosphoadenylyl-sulfate" compartment="h" fbc:charge="-4" fbc:chemicalFormula="C10H11N5O13P2S" />
      <species id="M_paps_m" constant="false" boundaryCondition="false" hasOnlySubstanceUnits="false" name="3'-Phosphoadenylyl-sulfate" compartment="m" fbc:charge="-4" fbc:chemicalFormula="C10H11N5O13P2S" />
      <species id="M_pcb_c" constant="false" boundaryCondition="false" hasOnlySubstanceUnits="false" name="(2R,3Z)-phycocyanobilin" compartment="c" fbc:charge="-2" fbc:chemicalFormula="C33H36N4O6" />
      <species id="M_pcb_h" constant="false" boundaryCondition="false" hasOnlySubstanceUnits="false" name="(2R,3Z)-phycocyanobilin" compartment="h" fbc:charge="-2" fbc:chemicalFormula="C33H36N4O6" />
      <species id="M_pccu1p_u" constant="false" boundaryCondition="false" hasOnlySubstanceUnits="false" name="Plastocyanin(Cu+)" compartment="u" fbc:charge="1" fbc:chemicalFormula="X" />
      <species id="M_pccu2p_u" constant="false" boundaryCondition="false" hasOnlySubstanceUnits="false" name="Plastocyanin(Cu2+)" compartment="u" fbc:charge="2" fbc:chemicalFormula="X" />
      <species id="M_pcdme_h" constant="false" boundaryCondition="false" hasOnlySubstanceUnits="false" name="2-Phospho-4-(cytidine-5'-diphospho)-2-C-methyl-D-erythritol" compartment="h" fbc:charge="-4" fbc:chemicalFormula="C14H22N3O17P3" />
      <species id="M_pchlda_h" constant="false" boundaryCondition="false" hasOnlySubstanceUnits="false" name="Protochlorophyllide-a" compartment="h" fbc:charge="0" fbc:chemicalFormula="C35H32MgN4O5" />
      <species id="M_pdp_h" constant="false" boundaryCondition="false" hasOnlySubstanceUnits="false" name="Phytyl-diphosphate" compartment="h" fbc:charge="-3" fbc:chemicalFormula="C20H39O7P2" />
      <species id="M_pdp_u" constant="false" boundaryCondition="false" hasOnlySubstanceUnits="false" name="Phytyl-diphosphate" compartment="u" fbc:charge="-3" fbc:chemicalFormula="C20H39O7P2" />
      <species id="M_pdx5p_c" constant="false" boundaryCondition="false" hasOnlySubstanceUnits="false" name="Pyridoxine-phosphate" compartment="c" fbc:charge="-2" fbc:chemicalFormula="C8H10NO6P" />
      <species id="M_pe1801819Z_c" constant="false" boundaryCondition="false" hasOnlySubstanceUnits="false" name="phosphatidylethanolamine-(18:0/18:1(9Z))" compartment="c" fbc:charge="0" fbc:chemicalFormula="C41H80NO8P" />
      <species id="M_pe1801819Z_e" constant="false" boundaryCondition="false" hasOnlySubstanceUnits="false" name="phosphatidylethanolamine-(18:0/18:1(9Z))" compartment="e" fbc:charge="0" fbc:chemicalFormula="C41H80NO8P" />
      <species id="M_pe1801829Z12Z_c" constant="false" boundaryCondition="false" hasOnlySubstanceUnits="false" name="phosphatidylethanolamine-(18:0/18:2(9Z,12Z))" compartment="c" fbc:charge="0" fbc:chemicalFormula="C41H78NO8P" />
      <species id="M_pe1801829Z12Z_e" constant="false" boundaryCondition="false" hasOnlySubstanceUnits="false" name="phosphatidylethanolamine-(18:0/18:2(9Z,12Z))" compartment="e" fbc:charge="0" fbc:chemicalFormula="C41H78NO8P" />
      <species id="M_pe1801835Z9Z12Z_c" constant="false" boundaryCondition="false" hasOnlySubstanceUnits="false" name="phosphatidylethanolamine-(18:0/18:3(5Z,9Z,12Z))" compartment="c" fbc:charge="0" fbc:chemicalFormula="C41H76NO8P" />
      <species id="M_pe1801835Z9Z12Z_e" constant="false" boundaryCondition="false" hasOnlySubstanceUnits="false" name="phosphatidylethanolamine-(18:0/18:3(5Z,9Z,12Z))" compartment="e" fbc:charge="0" fbc:chemicalFormula="C41H76NO8P" />
      <species id="M_pe1801845Z9Z12Z15Z_c" constant="false" boundaryCondition="false" hasOnlySubstanceUnits="false" name="phosphatidylethanolamine-(18:0/18:4(5Z,9Z,12Z,15Z))" compartment="c" fbc:charge="0" fbc:chemicalFormula="C41H74NO8P" />
      <species id="M_pe1801845Z9Z12Z15Z_e" constant="false" boundaryCondition="false" hasOnlySubstanceUnits="false" name="phosphatidylethanolamine-(18:0/18:4(5Z,9Z,12Z,15Z))" compartment="e" fbc:charge="0" fbc:chemicalFormula="C41H74NO8P" />
      <species id="M_pe18111Z1819Z_c" constant="false" boundaryCondition="false" hasOnlySubstanceUnits="false" name="phosphatidylethanolamine-(18:1(11Z)/18:1(9Z))" compartment="c" fbc:charge="0" fbc:chemicalFormula="C41H78NO8P" />
      <species id="M_pe18111Z1819Z_e" constant="false" boundaryCondition="false" hasOnlySubstanceUnits="false" name="phosphatidylethanolamine-(18:1(11Z)/18:1(9Z))" compartment="e" fbc:charge="0" fbc:chemicalFormula="C41H78NO8P" />
      <species id="M_pe18111Z1829Z12Z_c" constant="false" boundaryCondition="false" hasOnlySubstanceUnits="false" name="phosphatidylethanolamine-(18:1(11Z)/18:2(9Z,12Z))" compartment="c" fbc:charge="0" fbc:chemicalFormula="C41H76NO8P" />
      <species id="M_pe18111Z1829Z12Z_e" constant="false" boundaryCondition="false" hasOnlySubstanceUnits="false" name="phosphatidylethanolamine-(18:1(11Z)/18:2(9Z,12Z))" compartment="e" fbc:charge="0" fbc:chemicalFormula="C41H76NO8P" />
      <species id="M_pe18111Z1835Z9Z12Z_c" constant="false" boundaryCondition="false" hasOnlySubstanceUnits="false" name="phosphatidylethanolamine-(18:1(11Z)/18:3(5Z,9Z,12Z))" compartment="c" fbc:charge="0" fbc:chemicalFormula="C41H74NO8P" />
      <species id="M_pe18111Z1835Z9Z12Z_e" constant="false" boundaryCondition="false" hasOnlySubstanceUnits="false" name="phosphatidylethanolamine-(18:1(11Z)/18:3(5Z,9Z,12Z))" compartment="e" fbc:charge="0" fbc:chemicalFormula="C41H74NO8P" />
      <species id="M_pe18111Z1845Z9Z12Z15Z_c" constant="false" boundaryCondition="false" hasOnlySubstanceUnits="false" name="phosphatidylethanolamine-(18:1(11Z)/18:4(5Z,9Z,12Z,15Z))" compartment="c" fbc:charge="0" fbc:chemicalFormula="C41H72NO8P" />
      <species id="M_pe18111Z1845Z9Z12Z15Z_e" constant="false" boundaryCondition="false" hasOnlySubstanceUnits="false" name="phosphatidylethanolamine-(18:1(11Z)/18:4(5Z,9Z,12Z,15Z))" compartment="e" fbc:charge="0" fbc:chemicalFormula="C41H72NO8P" />
      <species id="M_pe1819Z1819Z_c" constant="false" boundaryCondition="false" hasOnlySubstanceUnits="false" name="phosphatidylethanolamine-(18:1(9Z)/18:1(9Z))" compartment="c" fbc:charge="0" fbc:chemicalFormula="C41H78NO8P" />
      <species id="M_pe1819Z1819Z_e" constant="false" boundaryCondition="false" hasOnlySubstanceUnits="false" name="phosphatidylethanolamine-(18:1(9Z)/18:1(9Z))" compartment="e" fbc:charge="0" fbc:chemicalFormula="C41H78NO8P" />
      <species id="M_pe1819Z1829Z12Z_c" constant="false" boundaryCondition="false" hasOnlySubstanceUnits="false" name="phosphatidylethanolamine-(18:1(9Z)/18:2(9Z,12Z))" compartment="c" fbc:charge="0" fbc:chemicalFormula="C41H76NO8P" />
      <species id="M_pe1819Z1829Z12Z_e" constant="false" boundaryCondition="false" hasOnlySubstanceUnits="false" name="phosphatidylethanolamine-(18:1(9Z)/18:2(9Z,12Z))" compartment="e" fbc:charge="0" fbc:chemicalFormula="C41H76NO8P" />
      <species id="M_pe1819Z1835Z9Z12Z_c" constant="false" boundaryCondition="false" hasOnlySubstanceUnits="false" name="phosphatidylethanolamine-(18:1(9Z)/18:3(5Z,9Z,12Z))" compartment="c" fbc:charge="0" fbc:chemicalFormula="C41H74NO8P" />
      <species id="M_pe1819Z1835Z9Z12Z_e" constant="false" boundaryCondition="false" hasOnlySubstanceUnits="false" name="phosphatidylethanolamine-(18:1(9Z)/18:3(5Z,9Z,12Z))" compartment="e" fbc:charge="0" fbc:chemicalFormula="C41H74NO8P" />
      <species id="M_pe1819Z1845Z9Z12Z15Z_c" constant="false" boundaryCondition="false" hasOnlySubstanceUnits="false" name="phosphatidylethanolamine-(18:1(9Z)/18:4(5Z,9Z,12Z,15Z))" compartment="c" fbc:charge="0" fbc:chemicalFormula="C41H72NO8P" />
      <species id="M_pe1819Z1845Z9Z12Z15Z_e" constant="false" boundaryCondition="false" hasOnlySubstanceUnits="false" name="phosphatidylethanolamine-(18:1(9Z)/18:4(5Z,9Z,12Z,15Z))" compartment="e" fbc:charge="0" fbc:chemicalFormula="C41H72NO8P" />
      <species id="M_pe1829Z12Z1835Z9Z12Z_c" constant="false" boundaryCondition="false" hasOnlySubstanceUnits="false" name="phosphatidylethanolamine-(18:2(9Z,12Z)/18:3(5Z,9Z,12Z))" compartment="c" fbc:charge="0" fbc:chemicalFormula="C41H72NO8P" />
      <species id="M_pe1829Z12Z1835Z9Z12Z_e" constant="false" boundaryCondition="false" hasOnlySubstanceUnits="false" name="phosphatidylethanolamine-(18:2(9Z,12Z)/18:3(5Z,9Z,12Z))" compartment="e" fbc:charge="0" fbc:chemicalFormula="C41H72NO8P" />
      <species id="M_pep_c" constant="false" boundaryCondition="false" hasOnlySubstanceUnits="false" name="Phosphoenolpyruvate" compartment="c" fbc:charge="-3" fbc:chemicalFormula="C3H2O6P" />
      <species id="M_pep_h" constant="false" boundaryCondition="false" hasOnlySubstanceUnits="false" name="Phosphoenolpyruvate" compartment="h" fbc:charge="-3" fbc:chemicalFormula="C3H2O6P" />
      <species id="M_pep_m" constant="false" boundaryCondition="false" hasOnlySubstanceUnits="false" name="Phosphoenolpyruvate" compartment="m" fbc:charge="-3" fbc:chemicalFormula="C3H2O6P" />
      <species id="M_pg18111Z160_c" constant="false" boundaryCondition="false" hasOnlySubstanceUnits="false" name="Phosphatidylglycerol-(1-(11Z)-octadecenoyl,2-hexadecanoyl,-18:1(11Z)/16:0)" compartment="c" fbc:charge="0" fbc:chemicalFormula="C40H77O10P" />
      <species id="M_pg18111Z160_e" constant="false" boundaryCondition="false" hasOnlySubstanceUnits="false" name="Phosphatidylglycerol-(1-(11Z)-octadecenoyl,2-hexadecanoyl,-18:1(11Z)/16:0)" compartment="e" fbc:charge="0" fbc:chemicalFormula="C40H77O10P" />
      <species id="M_pg18111Z160_h" constant="false" boundaryCondition="false" hasOnlySubstanceUnits="false" name="Phosphatidylglycerol-(1-(11Z)-octadecenoyl,2-hexadecanoyl,-18:1(11Z)/16:0)" compartment="h" fbc:charge="0" fbc:chemicalFormula="C40H77O10P" />
      <species id="M_pg18111Z1613E_h" constant="false" boundaryCondition="false" hasOnlySubstanceUnits="false" name="Phosphatidylglycerol-(1-(11Z)-octadecenoyl,2-(3E)-hexadecenoyl,-18:1(11Z)/16:1(3E))" compartment="h" fbc:charge="0" fbc:chemicalFormula="C40H75O10P" />
      <species id="M_pg1819Z160_c" constant="false" boundaryCondition="false" hasOnlySubstanceUnits="false" name="Phosphatidylglycerol-(1-(9Z)-octadecenoyl,2-hexadecanoyl,-18:1(9Z)/16:0)" compartment="c" fbc:charge="0" fbc:chemicalFormula="C40H77O10P" />
      <species id="M_pg1819Z160_e" constant="false" boundaryCondition="false" hasOnlySubstanceUnits="false" name="Phosphatidylglycerol-(1-(9Z)-octadecenoyl,2-hexadecanoyl,-18:1(9Z)/16:0)" compartment="e" fbc:charge="0" fbc:chemicalFormula="C40H77O10P" />
      <species id="M_pg1819Z160_h" constant="false" boundaryCondition="false" hasOnlySubstanceUnits="false" name="Phosphatidylglycerol-(1-(9Z)-octadecenoyl,2-hexadecanoyl,-18:1(9Z)/16:0)" compartment="h" fbc:charge="0" fbc:chemicalFormula="C40H77O10P" />
      <species id="M_pg1819Z1613E_h" constant="false" boundaryCondition="false" hasOnlySubstanceUnits="false" name="Phosphatidylglycerol-(1-(9Z)-octadecenoyl,2-(3E)-hexadecenoyl,-18:1(9Z)/16:1(3E))" compartment="h" fbc:charge="0" fbc:chemicalFormula="C40H75O10P" />
      <species id="M_pg1829Z12Z160_h" constant="false" boundaryCondition="false" hasOnlySubstanceUnits="false" name="Phosphatidylglycerol-(1-(9Z,12Z)-octadecadienoyl,2-hexadecanoyl,-18:2(9Z,12Z)/16:0)" compartment="h" fbc:charge="0" fbc:chemicalFormula="C40H75O10P" />
      <species id="M_pg1829Z12Z1613E_h" constant="false" boundaryCondition="false" hasOnlySubstanceUnits="false" name="Phosphatidylglycerol-(1-(9Z,12Z)-octadecadienoyl,2-(3E)-hexadecenoyl,-18:2(9Z,12Z)/16:1(3E))" compartment="h" fbc:charge="0" fbc:chemicalFormula="C40H73O10P" />
      <species id="M_pg1839Z12Z15Z160_h" constant="false" boundaryCondition="false" hasOnlySubstanceUnits="false" name="Phosphatidylglycerol-(1-(9Z,12Z,15Z)-octadecatrienoyl,2-hexadecanoyl,-18:3(9Z,12Z,15Z)/16:0)" compartment="h" fbc:charge="0" fbc:chemicalFormula="C40H73O10P" />
      <species id="M_pg1839Z12Z15Z1613E_h" constant="false" boundaryCondition="false" hasOnlySubstanceUnits="false" name="Phosphatidylglycerol-(1-(9Z,12Z,15Z)-octadecatrienoyl,2-(3E)-hexadecenoyl,-18:3(9Z,12Z,15Z)/16:1(3E))" compartment="h" fbc:charge="0" fbc:chemicalFormula="C40H71O10P" />
      <species id="M_pgp18111Z160_c" constant="false" boundaryCondition="false" hasOnlySubstanceUnits="false" name="Phosphatidylglycerophosphate-(1-(11Z)-octadecenoyl,2-hexadecanoyl,-18:1(11Z)/16:0)" compartment="c" fbc:charge="0" fbc:chemicalFormula="C40H78O13P2" />
      <species id="M_pgp18111Z160_e" constant="false" boundaryCondition="false" hasOnlySubstanceUnits="false" name="Phosphatidylglycerophosphate-(1-(11Z)-octadecenoyl,2-hexadecanoyl,-18:1(11Z)/16:0)" compartment="e" fbc:charge="0" fbc:chemicalFormula="C40H78O13P2" />
      <species id="M_pgp18111Z160_h" constant="false" boundaryCondition="false" hasOnlySubstanceUnits="false" name="Phosphatidylglycerophosphate-(1-(11Z)-octadecenoyl,2-hexadecanoyl,-18:1(11Z)/16:0)" compartment="h" fbc:charge="0" fbc:chemicalFormula="C40H78O13P2" />
      <species id="M_pgp1819Z160_c" constant="false" boundaryCondition="false" hasOnlySubstanceUnits="false" name="Phosphatidylglycerophosphate-(1-(9Z)-octadecenoyl,2-hexadecanoyl,-18:1(9Z)/16:0)" compartment="c" fbc:charge="0" fbc:chemicalFormula="C40H78O13P2" />
      <species id="M_pgp1819Z160_e" constant="false" boundaryCondition="false" hasOnlySubstanceUnits="false" name="Phosphatidylglycerophosphate-(1-(9Z)-octadecenoyl,2-hexadecanoyl,-18:1(9Z)/16:0)" compartment="e" fbc:charge="0" fbc:chemicalFormula="C40H78O13P2" />
      <species id="M_pgp1819Z160_h" constant="false" boundaryCondition="false" hasOnlySubstanceUnits="false" name="Phosphatidylglycerophosphate-(1-(9Z)-octadecenoyl,2-hexadecanoyl,-18:1(9Z)/16:0)" compartment="h" fbc:charge="0" fbc:chemicalFormula="C40H78O13P2" />
      <species id="M_phe_L_c" constant="false" boundaryCondition="false" hasOnlySubstanceUnits="false" name="L-Phenylalanine" compartment="c" fbc:charge="0" fbc:chemicalFormula="C9H11NO2" />
      <species id="M_phe_L_h" constant="false" boundaryCondition="false" hasOnlySubstanceUnits="false" name="L-Phenylalanine" compartment="h" fbc:charge="0" fbc:chemicalFormula="C9H11NO2" />
      <species id="M_phe_L_m" constant="false" boundaryCondition="false" hasOnlySubstanceUnits="false" name="L-Phenylalanine" compartment="m" fbc:charge="0" fbc:chemicalFormula="C9H11NO2" />
      <species id="M_pheme_c" constant="false" boundaryCondition="false" hasOnlySubstanceUnits="false" name="Protoheme" compartment="c" fbc:charge="2" fbc:chemicalFormula="C34H32FeN4O4" />
      <species id="M_pheme_e" constant="false" boundaryCondition="false" hasOnlySubstanceUnits="false" name="Protoheme" compartment="e" fbc:charge="2" fbc:chemicalFormula="C34H32FeN4O4" />
      <species id="M_pheme_h" constant="false" boundaryCondition="false" hasOnlySubstanceUnits="false" name="Protoheme" compartment="h" fbc:charge="2" fbc:chemicalFormula="C34H32FeN4O4" />
      <species id="M_pheme_m" constant="false" boundaryCondition="false" hasOnlySubstanceUnits="false" name="Protoheme" compartment="m" fbc:charge="2" fbc:chemicalFormula="C34H32FeN4O4" />
      <species id="M_phen_c" constant="false" boundaryCondition="false" hasOnlySubstanceUnits="false" name="Phenol" compartment="c" fbc:charge="0" fbc:chemicalFormula="C6H6O" />
      <species id="M_phetrna_c" constant="false" boundaryCondition="false" hasOnlySubstanceUnits="false" name="L-Phenylalanyl-tRNA(Phe)" compartment="c" fbc:charge="0" fbc:chemicalFormula="C19H26NO11PR2" />
      <species id="M_phetrna_m" constant="false" boundaryCondition="false" hasOnlySubstanceUnits="false" name="L-Phenylalanyl-tRNA(Phe)" compartment="m" fbc:charge="0" fbc:chemicalFormula="C19H26NO11PR2" />
      <species id="M_phom_c" constant="false" boundaryCondition="false" hasOnlySubstanceUnits="false" name="O-Phospho-L-homoserine" compartment="c" fbc:charge="-2" fbc:chemicalFormula="C4H8NO6P" />
      <species id="M_phom_h" constant="false" boundaryCondition="false" hasOnlySubstanceUnits="false" name="O-Phospho-L-homoserine" compartment="h" fbc:charge="-2" fbc:chemicalFormula="C4H8NO6P" />
      <species id="M_photon298_c" constant="false" boundaryCondition="false" hasOnlySubstanceUnits="false" name="photon-(281-to-306-nm,-UVB)" compartment="c" fbc:charge="0" fbc:chemicalFormula="Z" />
      <species id="M_photon437_u" constant="false" boundaryCondition="false" hasOnlySubstanceUnits="false" name="photon-(406-to-454-nm,-indigo/blue)" compartment="u" fbc:charge="0" fbc:chemicalFormula="Z" />
      <species id="M_photon438_u" constant="false" boundaryCondition="false" hasOnlySubstanceUnits="false" name="photon-(378-to-482-nm,-violet/blue)" compartment="u" fbc:charge="0" fbc:chemicalFormula="Z" />
      <species id="M_photon450_h" constant="false" boundaryCondition="false" hasOnlySubstanceUnits="false" name="photon-(417-to-472-nm,-indigo/blue)" compartment="h" fbc:charge="0" fbc:chemicalFormula="Z" />
      <species id="M_photon646_h" constant="false" boundaryCondition="false" hasOnlySubstanceUnits="false" name="photon-(608-to-666-nm,-orange/red)" compartment="h" fbc:charge="0" fbc:chemicalFormula="Z" />
      <species id="M_photon673_u" constant="false" boundaryCondition="false" hasOnlySubstanceUnits="false" name="photon-(659-to-684-nm,-red)" compartment="u" fbc:charge="0" fbc:chemicalFormula="Z" />
      <species id="M_photon680_u" constant="false" boundaryCondition="false" hasOnlySubstanceUnits="false" name="photon-(662-to-691-nm,-red)" compartment="u" fbc:charge="0" fbc:chemicalFormula="Z" />
      <species id="M_photonVis_e" constant="false" boundaryCondition="false" hasOnlySubstanceUnits="false" name="photon-(380-to-750-nm,-visible-spectrum)" compartment="e" fbc:charge="0" fbc:chemicalFormula="Z" />
      <species id="M_phphbda_h" constant="false" boundaryCondition="false" hasOnlySubstanceUnits="false" name="Pheophorbide-a" compartment="h" fbc:charge="-2" fbc:chemicalFormula="C35H34N4O5" />
      <species id="M_phphtna_u" constant="false" boundaryCondition="false" hasOnlySubstanceUnits="false" name="Pheophytin-a" compartment="u" fbc:charge="-1" fbc:chemicalFormula="C55H73N4O5" />
      <species id="M_phpyr_c" constant="false" boundaryCondition="false" hasOnlySubstanceUnits="false" name="Phenylpyruvate" compartment="c" fbc:charge="-1" fbc:chemicalFormula="C9H7O3" />
      <species id="M_phpyr_h" constant="false" boundaryCondition="false" hasOnlySubstanceUnits="false" name="Phenylpyruvate" compartment="h" fbc:charge="-1" fbc:chemicalFormula="C9H7O3" />
      <species id="M_phpyr_m" constant="false" boundaryCondition="false" hasOnlySubstanceUnits="false" name="Phenylpyruvate" compartment="m" fbc:charge="-1" fbc:chemicalFormula="C9H7O3" />
      <species id="M_phycer_c" constant="false" boundaryCondition="false" hasOnlySubstanceUnits="false" name="Phytoceramide" compartment="c" fbc:charge="0" fbc:chemicalFormula="C34H69NO4" />
      <species id="M_phytfl_h" constant="false" boundaryCondition="false" hasOnlySubstanceUnits="false" name="Phytofluene" compartment="h" fbc:charge="0" fbc:chemicalFormula="C40H62" />
      <species id="M_phyto_h" constant="false" boundaryCondition="false" hasOnlySubstanceUnits="false" name="Phytoene" compartment="h" fbc:charge="0" fbc:chemicalFormula="C40H64" />
      <species id="M_phytol_h" constant="false" boundaryCondition="false" hasOnlySubstanceUnits="false" name="Phytol" compartment="h" fbc:charge="0" fbc:chemicalFormula="C20H40O" />
      <species id="M_pi_c" constant="false" boundaryCondition="false" hasOnlySubstanceUnits="false" name="Phosphate" compartment="c" fbc:charge="-2" fbc:chemicalFormula="HPO4" />
      <species id="M_pi_e" constant="false" boundaryCondition="false" hasOnlySubstanceUnits="false" name="Phosphate" compartment="e" fbc:charge="-2" fbc:chemicalFormula="HPO4" />
      <species id="M_pi_h" constant="false" boundaryCondition="false" hasOnlySubstanceUnits="false" name="Phosphate" compartment="h" fbc:charge="-2" fbc:chemicalFormula="HPO4" />
      <species id="M_pi_m" constant="false" boundaryCondition="false" hasOnlySubstanceUnits="false" name="Phosphate" compartment="m" fbc:charge="-2" fbc:chemicalFormula="HPO4" />
      <species id="M_pi_n" constant="false" boundaryCondition="false" hasOnlySubstanceUnits="false" name="Phosphate" compartment="n" fbc:charge="-2" fbc:chemicalFormula="HPO4" />
      <species id="M_pi_x" constant="false" boundaryCondition="false" hasOnlySubstanceUnits="false" name="Phosphate" compartment="x" fbc:charge="-2" fbc:chemicalFormula="HPO4" />
      <species id="M_pimACP_m" constant="false" boundaryCondition="false" hasOnlySubstanceUnits="false" name="Pimeloyl-_acyl-carrier-protein_" compartment="m" fbc:charge="-1" fbc:chemicalFormula="C7H10O3SR" />
      <species id="M_pmeACP_m" constant="false" boundaryCondition="false" hasOnlySubstanceUnits="false" name="Pimeloyl-_acyl-carrier-protein_-methyl-ester" compartment="m" fbc:charge="-1" fbc:chemicalFormula="C8H12O3SR" />
      <species id="M_pmp_h" constant="false" boundaryCondition="false" hasOnlySubstanceUnits="false" name="Phytyl-phosphate" compartment="h" fbc:charge="-2" fbc:chemicalFormula="C20H39O4P" />
      <species id="M_pmtcoa_c" constant="false" boundaryCondition="false" hasOnlySubstanceUnits="false" name="Palmitoyl-CoA-(n-C16:0CoA)" compartment="c" fbc:charge="-4" fbc:chemicalFormula="C37H62N7O17P3S" />
      <species id="M_pmtcoa_h" constant="false" boundaryCondition="false" hasOnlySubstanceUnits="false" name="Palmitoyl-CoA-(n-C16:0CoA)" compartment="h" fbc:charge="-4" fbc:chemicalFormula="C37H62N7O17P3S" />
      <species id="M_pmtcoa_m" constant="false" boundaryCondition="false" hasOnlySubstanceUnits="false" name="Palmitoyl-CoA-(n-C16:0CoA)" compartment="m" fbc:charge="-4" fbc:chemicalFormula="C37H62N7O17P3S" />
      <species id="M_pmtcoa_x" constant="false" boundaryCondition="false" hasOnlySubstanceUnits="false" name="Palmitoyl-CoA-(n-C16:0CoA)" compartment="x" fbc:charge="-4" fbc:chemicalFormula="C37H62N7O17P3S" />
      <species id="M_pnto_R_c" constant="false" boundaryCondition="false" hasOnlySubstanceUnits="false" name="(R)-Pantothenate" compartment="c" fbc:charge="-2" fbc:chemicalFormula="C9H15NO5" />
      <species id="M_pnto_R_m" constant="false" boundaryCondition="false" hasOnlySubstanceUnits="false" name="(R)-Pantothenate" compartment="m" fbc:charge="-2" fbc:chemicalFormula="C9H15NO5" />
      <species id="M_ppa_c" constant="false" boundaryCondition="false" hasOnlySubstanceUnits="false" name="Propionate-(n-C3:0)" compartment="c" fbc:charge="-1" fbc:chemicalFormula="C3H5O2" />
      <species id="M_ppa_h" constant="false" boundaryCondition="false" hasOnlySubstanceUnits="false" name="Propionate-(n-C3:0)" compartment="h" fbc:charge="-1" fbc:chemicalFormula="C3H5O2" />
      <species id="M_ppa_m" constant="false" boundaryCondition="false" hasOnlySubstanceUnits="false" name="Propionate-(n-C3:0)" compartment="m" fbc:charge="-1" fbc:chemicalFormula="C3H5O2" />
      <species id="M_ppad_m" constant="false" boundaryCondition="false" hasOnlySubstanceUnits="false" name="Propionyladenylate" compartment="m" fbc:charge="-1" fbc:chemicalFormula="C13H17N5O8P" />
      <species id="M_ppap_h" constant="false" boundaryCondition="false" hasOnlySubstanceUnits="false" name="Propanoyl-phosphate" compartment="h" fbc:charge="-2" fbc:chemicalFormula="C3H5O5P" />
      <species id="M_ppap_m" constant="false" boundaryCondition="false" hasOnlySubstanceUnits="false" name="Propanoyl-phosphate" compartment="m" fbc:charge="-2" fbc:chemicalFormula="C3H5O5P" />
      <species id="M_ppbng_h" constant="false" boundaryCondition="false" hasOnlySubstanceUnits="false" name="Porphobilinogen" compartment="h" fbc:charge="-1" fbc:chemicalFormula="C10H13N2O4" />
      <species id="M_ppcoa_c" constant="false" boundaryCondition="false" hasOnlySubstanceUnits="false" name="Propanoyl-CoA" compartment="c" fbc:charge="-4" fbc:chemicalFormula="C24H36N7O17P3S" />
      <species id="M_ppcoa_h" constant="false" boundaryCondition="false" hasOnlySubstanceUnits="false" name="Propanoyl-CoA" compartment="h" fbc:charge="-4" fbc:chemicalFormula="C24H36N7O17P3S" />
      <species id="M_ppcoa_m" constant="false" boundaryCondition="false" hasOnlySubstanceUnits="false" name="Propanoyl-CoA" compartment="m" fbc:charge="-4" fbc:chemicalFormula="C24H36N7O17P3S" />
      <species id="M_ppcoa_n" constant="false" boundaryCondition="false" hasOnlySubstanceUnits="false" name="Propanoyl-CoA" compartment="n" fbc:charge="-4" fbc:chemicalFormula="C24H36N7O17P3S" />
      <species id="M_ppgpp_c" constant="false" boundaryCondition="false" hasOnlySubstanceUnits="false" name="Guanosine-3',5'-bis(diphosphate)" compartment="c" fbc:charge="-6" fbc:chemicalFormula="C10H11N5O17P4" />
      <species id="M_pphn_c" constant="false" boundaryCondition="false" hasOnlySubstanceUnits="false" name="Prephenate" compartment="c" fbc:charge="-2" fbc:chemicalFormula="C10H8O6" />
      <species id="M_pphn_h" constant="false" boundaryCondition="false" hasOnlySubstanceUnits="false" name="Prephenate" compartment="h" fbc:charge="-2" fbc:chemicalFormula="C10H8O6" />
      <species id="M_ppi_c" constant="false" boundaryCondition="false" hasOnlySubstanceUnits="false" name="Diphosphate" compartment="c" fbc:charge="-3" fbc:chemicalFormula="P2HO7" />
      <species id="M_ppi_h" constant="false" boundaryCondition="false" hasOnlySubstanceUnits="false" name="Diphosphate" compartment="h" fbc:charge="-3" fbc:chemicalFormula="HO7P2" />
      <species id="M_ppi_m" constant="false" boundaryCondition="false" hasOnlySubstanceUnits="false" name="Diphosphate" compartment="m" fbc:charge="-3" fbc:chemicalFormula="HO7P2" />
      <species id="M_ppi_n" constant="false" boundaryCondition="false" hasOnlySubstanceUnits="false" name="Diphosphate" compartment="n" fbc:charge="-3" fbc:chemicalFormula="P2HO7" />
      <species id="M_ppi_u" constant="false" boundaryCondition="false" hasOnlySubstanceUnits="false" name="Diphosphate" compartment="u" fbc:charge="-4" fbc:chemicalFormula="P2O7" />
      <species id="M_ppp9_h" constant="false" boundaryCondition="false" hasOnlySubstanceUnits="false" name="Protoporphyrin-IX" compartment="h" fbc:charge="-2" fbc:chemicalFormula="C34H32N4O4" />
      <species id="M_pppg9_h" constant="false" boundaryCondition="false" hasOnlySubstanceUnits="false" name="Protoporphyrinogen-IX" compartment="h" fbc:charge="-2" fbc:chemicalFormula="C34H38N4O4" />
      <species id="M_pq_h" constant="false" boundaryCondition="false" hasOnlySubstanceUnits="false" name="oxidized-plastoquinone" compartment="h" fbc:charge="0" fbc:chemicalFormula="C13H16O2" />
      <species id="M_pq_u" constant="false" boundaryCondition="false" hasOnlySubstanceUnits="false" name="oxidized-plastoquinone" compartment="u" fbc:charge="0" fbc:chemicalFormula="C13H16O2" />
      <species id="M_pqa_h" constant="false" boundaryCondition="false" hasOnlySubstanceUnits="false" name="Plastoquinol-A" compartment="h" fbc:charge="0" fbc:chemicalFormula="C53H82O2" />
      <species id="M_pqh2_h" constant="false" boundaryCondition="false" hasOnlySubstanceUnits="false" name="reduced-plastoquinone" compartment="h" fbc:charge="0" fbc:chemicalFormula="C13H18O2" />
      <species id="M_pqh2_u" constant="false" boundaryCondition="false" hasOnlySubstanceUnits="false" name="reduced-plastoquinone" compartment="u" fbc:charge="0" fbc:chemicalFormula="C13H18O2" />
      <species id="M_pqqox_x" constant="false" boundaryCondition="false" hasOnlySubstanceUnits="false" name="PQQ-(Pyrroloquinoline-quinone)-oxidized-form" compartment="x" fbc:charge="-3" fbc:chemicalFormula="C14H3N2O8" />
      <species id="M_pqqrd_x" constant="false" boundaryCondition="false" hasOnlySubstanceUnits="false" name="PQQ-(pyrroloquinoline-quinone)-reduced-form" compartment="x" fbc:charge="-4" fbc:chemicalFormula="C14H4N2O8" />
      <species id="M_pram_c" constant="false" boundaryCondition="false" hasOnlySubstanceUnits="false" name="5-Phospho-beta-D-ribosylamine" compartment="c" fbc:charge="-1" fbc:chemicalFormula="C5H11NO7P" />
      <species id="M_pram_h" constant="false" boundaryCondition="false" hasOnlySubstanceUnits="false" name="5-Phospho-beta-D-ribosylamine" compartment="h" fbc:charge="-2" fbc:chemicalFormula="C5H10NO7P" />
      <species id="M_pran_h" constant="false" boundaryCondition="false" hasOnlySubstanceUnits="false" name="N-(5-Phospho-D-ribosyl)anthranilate" compartment="h" fbc:charge="-3" fbc:chemicalFormula="C12H13NO9P" />
      <species id="M_prbamp_c" constant="false" boundaryCondition="false" hasOnlySubstanceUnits="false" name="1-(5-Phosphoribosyl)-AMP" compartment="c" fbc:charge="-4" fbc:chemicalFormula="C15H19N5O14P2" />
      <species id="M_prbamp_h" constant="false" boundaryCondition="false" hasOnlySubstanceUnits="false" name="1-(5-Phosphoribosyl)-AMP" compartment="h" fbc:charge="-4" fbc:chemicalFormula="C15H19N5O14P2" />
      <species id="M_prbatp_c" constant="false" boundaryCondition="false" hasOnlySubstanceUnits="false" name="1-(5-Phosphoribosyl)-ATP" compartment="c" fbc:charge="-6" fbc:chemicalFormula="C15H19N5O20P4" />
      <species id="M_prbatp_h" constant="false" boundaryCondition="false" hasOnlySubstanceUnits="false" name="1-(5-Phosphoribosyl)-ATP" compartment="h" fbc:charge="-4" fbc:chemicalFormula="C15H21N5O20P4" />
      <species id="M_prfp_c" constant="false" boundaryCondition="false" hasOnlySubstanceUnits="false" name="N-(5-Phospho-D-ribosylformimino)-5-amino-1-(5-phospho-D-ribosyl)-4-imidazolecarboxamide" compartment="c" fbc:charge="-4" fbc:chemicalFormula="C15H21N5O15P2" />
      <species id="M_prfp_h" constant="false" boundaryCondition="false" hasOnlySubstanceUnits="false" name="N-(5-Phospho-D-ribosylformimino)-5-amino-1-(5-phospho-D-ribosyl)-4-imidazolecarboxamide" compartment="h" fbc:charge="-4" fbc:chemicalFormula="C15H21N5O15P2" />
      <species id="M_prlp_c" constant="false" boundaryCondition="false" hasOnlySubstanceUnits="false" name="5-_(5-phospho-1-deoxyribulos-1-ylamino)methylideneamino_-1-(5-phosphoribosyl)imidazole-4-carboxamide" compartment="c" fbc:charge="-4" fbc:chemicalFormula="C15H21N5O15P2" />
      <species id="M_prlp_h" constant="false" boundaryCondition="false" hasOnlySubstanceUnits="false" name="5-_(5-phospho-1-deoxyribulos-1-ylamino)methylideneamino_-1-(5-phosphoribosyl)imidazole-4-carboxamide" compartment="h" fbc:charge="-4" fbc:chemicalFormula="C15H21N5O15P2" />
      <species id="M_pro_L_c" constant="false" boundaryCondition="false" hasOnlySubstanceUnits="false" name="L-Proline" compartment="c" fbc:charge="0" fbc:chemicalFormula="C5H9NO2" />
      <species id="M_pro_L_m" constant="false" boundaryCondition="false" hasOnlySubstanceUnits="false" name="L-Proline" compartment="m" fbc:charge="0" fbc:chemicalFormula="C5H9NO2" />
      <species id="M_protds_h" constant="false" boundaryCondition="false" hasOnlySubstanceUnits="false" name="Protein-disulfide" compartment="h" fbc:charge="0" fbc:chemicalFormula="C7H9N3O3S2R2" />
      <species id="M_protdt_h" constant="false" boundaryCondition="false" hasOnlySubstanceUnits="false" name="Protein-dithiol" compartment="h" fbc:charge="0" fbc:chemicalFormula="C7H11N3O3S2R2" />
      <species id="M_protrna_c" constant="false" boundaryCondition="false" hasOnlySubstanceUnits="false" name="L-Prolyl-tRNA(Pro)" compartment="c" fbc:charge="0" fbc:chemicalFormula="C15H24NO11PR2" />
      <species id="M_prpncoa_c" constant="false" boundaryCondition="false" hasOnlySubstanceUnits="false" name="Propenoyl-CoA" compartment="c" fbc:charge="-4" fbc:chemicalFormula="C24H34N7O17P3S" />
      <species id="M_prpncoa_m" constant="false" boundaryCondition="false" hasOnlySubstanceUnits="false" name="Propenoyl-CoA" compartment="m" fbc:charge="-4" fbc:chemicalFormula="C24H34N7O17P3S" />
      <species id="M_prpncoa_n" constant="false" boundaryCondition="false" hasOnlySubstanceUnits="false" name="Propenoyl-CoA" compartment="n" fbc:charge="-4" fbc:chemicalFormula="C24H34N7O17P3S" />
      <species id="M_prpp_c" constant="false" boundaryCondition="false" hasOnlySubstanceUnits="false" name="5-Phospho-alpha-D-ribose-1-diphosphate" compartment="c" fbc:charge="-5" fbc:chemicalFormula="C5H8O14P3" />
      <species id="M_prpp_h" constant="false" boundaryCondition="false" hasOnlySubstanceUnits="false" name="5-Phospho-alpha-D-ribose-1-diphosphate" compartment="h" fbc:charge="-5" fbc:chemicalFormula="C5H8O14P3" />
      <species id="M_prpp_m" constant="false" boundaryCondition="false" hasOnlySubstanceUnits="false" name="5-Phospho-alpha-D-ribose-1-diphosphate" compartment="m" fbc:charge="-5" fbc:chemicalFormula="C5H8O14P3" />
      <species id="M_pser_L_h" constant="false" boundaryCondition="false" hasOnlySubstanceUnits="false" name="O-Phospho-L-serine" compartment="h" fbc:charge="-2" fbc:chemicalFormula="C3H6NO6P" />
      <species id="M_psphings_c" constant="false" boundaryCondition="false" hasOnlySubstanceUnits="false" name="Phytosphingosine" compartment="c" fbc:charge="1" fbc:chemicalFormula="C18H40NO3" />
      <species id="M_psqldp_c" constant="false" boundaryCondition="false" hasOnlySubstanceUnits="false" name="Presqualene-diphosphate" compartment="c" fbc:charge="-3" fbc:chemicalFormula="C30H49O7P2" />
      <species id="M_ptrc_c" constant="false" boundaryCondition="false" hasOnlySubstanceUnits="false" name="Putrescine" compartment="c" fbc:charge="2" fbc:chemicalFormula="C4H14N2" />
      <species id="M_ptrc_h" constant="false" boundaryCondition="false" hasOnlySubstanceUnits="false" name="Putrescine" compartment="h" fbc:charge="2" fbc:chemicalFormula="C4H14N2" />
      <species id="M_ptrc_m" constant="false" boundaryCondition="false" hasOnlySubstanceUnits="false" name="Putrescine" compartment="m" fbc:charge="2" fbc:chemicalFormula="C4H14N2" />
      <species id="M_ptth_c" constant="false" boundaryCondition="false" hasOnlySubstanceUnits="false" name="Pantetheine" compartment="c" fbc:charge="-1" fbc:chemicalFormula="C11H21N2O4S" />
      <species id="M_pyam5p_c" constant="false" boundaryCondition="false" hasOnlySubstanceUnits="false" name="Pyridoxamine-phosphate" compartment="c" fbc:charge="-1" fbc:chemicalFormula="C8H12N2O5P" />
      <species id="M_pydam_c" constant="false" boundaryCondition="false" hasOnlySubstanceUnits="false" name="Pyridoxamine" compartment="c" fbc:charge="1" fbc:chemicalFormula="C8H13N2O2" />
      <species id="M_pydx_c" constant="false" boundaryCondition="false" hasOnlySubstanceUnits="false" name="Pyridoxal" compartment="c" fbc:charge="0" fbc:chemicalFormula="C8H9NO3" />
      <species id="M_pydx5p_c" constant="false" boundaryCondition="false" hasOnlySubstanceUnits="false" name="Pyridoxal-phosphate" compartment="c" fbc:charge="-2" fbc:chemicalFormula="C8H8NO6P" />
      <species id="M_pydxn_c" constant="false" boundaryCondition="false" hasOnlySubstanceUnits="false" name="Pyridoxine" compartment="c" fbc:charge="0" fbc:chemicalFormula="C8H11NO3" />
      <species id="M_pyphphbda_h" constant="false" boundaryCondition="false" hasOnlySubstanceUnits="false" name="Pyropheophorbide-a" compartment="h" fbc:charge="-1" fbc:chemicalFormula="C33H33N4O3" />
      <species id="M_pyr_c" constant="false" boundaryCondition="false" hasOnlySubstanceUnits="false" name="Pyruvate" compartment="c" fbc:charge="-1" fbc:chemicalFormula="C3H3O3" />
      <species id="M_pyr_h" constant="false" boundaryCondition="false" hasOnlySubstanceUnits="false" name="Pyruvate" compartment="h" fbc:charge="-1" fbc:chemicalFormula="C3H3O3" />
      <species id="M_pyr_m" constant="false" boundaryCondition="false" hasOnlySubstanceUnits="false" name="Pyruvate" compartment="m" fbc:charge="-1" fbc:chemicalFormula="C3H3O3" />
      <species id="M_pyr_x" constant="false" boundaryCondition="false" hasOnlySubstanceUnits="false" name="Pyruvate" compartment="x" fbc:charge="-1" fbc:chemicalFormula="C3H3O3" />
      <species id="M_q8_m" constant="false" boundaryCondition="false" hasOnlySubstanceUnits="false" name="Ubiquinone" compartment="m" fbc:charge="0" fbc:chemicalFormula="C49H74O4" />
      <species id="M_q8h2_m" constant="false" boundaryCondition="false" hasOnlySubstanceUnits="false" name="Ubiquinol" compartment="m" fbc:charge="0" fbc:chemicalFormula="C49H76O4" />
      <species id="M_quln_m" constant="false" boundaryCondition="false" hasOnlySubstanceUnits="false" name="Quinolinate" compartment="m" fbc:charge="-2" fbc:chemicalFormula="C7H3NO4" />
      <species id="M_r1p_c" constant="false" boundaryCondition="false" hasOnlySubstanceUnits="false" name="alpha-D-Ribose-1-phosphate" compartment="c" fbc:charge="-2" fbc:chemicalFormula="C5H9O8P" />
      <species id="M_r1p_h" constant="false" boundaryCondition="false" hasOnlySubstanceUnits="false" name="alpha-D-Ribose-1-phosphate" compartment="h" fbc:charge="-2" fbc:chemicalFormula="C5H9O8P" />
      <species id="M_r5p_c" constant="false" boundaryCondition="false" hasOnlySubstanceUnits="false" name="alpha-D-Ribose-5-phosphate" compartment="c" fbc:charge="-2" fbc:chemicalFormula="C5H9O8P" />
      <species id="M_r5p_h" constant="false" boundaryCondition="false" hasOnlySubstanceUnits="false" name="alpha-D-Ribose-5-phosphate" compartment="h" fbc:charge="-2" fbc:chemicalFormula="C5H9O8P" />
      <species id="M_raffin_c" constant="false" boundaryCondition="false" hasOnlySubstanceUnits="false" name="Raffinose" compartment="c" fbc:charge="0" fbc:chemicalFormula="C18H32O16" />
      <species id="M_raffin_h" constant="false" boundaryCondition="false" hasOnlySubstanceUnits="false" name="Raffinose" compartment="h" fbc:charge="0" fbc:chemicalFormula="C18H32O16" />
      <species id="M_rb15bp_h" constant="false" boundaryCondition="false" hasOnlySubstanceUnits="false" name="D-Ribulose-1,5-bisphosphate" compartment="h" fbc:charge="-4" fbc:chemicalFormula="C5H8O11P2" />
      <species id="M_rdmbzi_c" constant="false" boundaryCondition="false" hasOnlySubstanceUnits="false" name="N1-(alpha-D-ribosyl)-5,6-dimethylbenzimidazole" compartment="c" fbc:charge="0" fbc:chemicalFormula="C14H18N2O4" />
      <species id="M_retinal_h" constant="false" boundaryCondition="false" hasOnlySubstanceUnits="false" name="all-trans-Retinal" compartment="h" fbc:charge="0" fbc:chemicalFormula="C20H28O" />
      <species id="M_rib_D_c" constant="false" boundaryCondition="false" hasOnlySubstanceUnits="false" name="D-Ribose" compartment="c" fbc:charge="0" fbc:chemicalFormula="C5H10O5" />
      <species id="M_rib_D_e" constant="false" boundaryCondition="false" hasOnlySubstanceUnits="false" name="D-Ribose" compartment="e" fbc:charge="0" fbc:chemicalFormula="C5H10O5" />
      <species id="M_ribflv_c" constant="false" boundaryCondition="false" hasOnlySubstanceUnits="false" name="Riboflavin" compartment="c" fbc:charge="-1" fbc:chemicalFormula="C17H19N4O6" />
      <species id="M_ribflv_h" constant="false" boundaryCondition="false" hasOnlySubstanceUnits="false" name="Riboflavin" compartment="h" fbc:charge="-1" fbc:chemicalFormula="C17H19N4O6" />
      <species id="M_rnam_c" constant="false" boundaryCondition="false" hasOnlySubstanceUnits="false" name="N-Ribosylnicotinamide" compartment="c" fbc:charge="0" fbc:chemicalFormula="C11H14N2O5" />
      <species id="M_ru5p_D_c" constant="false" boundaryCondition="false" hasOnlySubstanceUnits="false" name="D-Ribulose-5-phosphate" compartment="c" fbc:charge="-2" fbc:chemicalFormula="C5H9O8P" />
      <species id="M_ru5p_D_h" constant="false" boundaryCondition="false" hasOnlySubstanceUnits="false" name="D-Ribulose-5-phosphate" compartment="h" fbc:charge="-2" fbc:chemicalFormula="C5H9O8P" />
      <species id="M_s_c" constant="false" boundaryCondition="false" hasOnlySubstanceUnits="false" name="Sulfur" compartment="c" fbc:charge="0" fbc:chemicalFormula="S" />
      <species id="M_s_e" constant="false" boundaryCondition="false" hasOnlySubstanceUnits="false" name="Sulfur" compartment="e" fbc:charge="0" fbc:chemicalFormula="S" />
      <species id="M_s_m" constant="false" boundaryCondition="false" hasOnlySubstanceUnits="false" name="Sulfur" compartment="m" fbc:charge="0" fbc:chemicalFormula="S" />
      <species id="M_s17bp_h" constant="false" boundaryCondition="false" hasOnlySubstanceUnits="false" name="Sedoheptulose-1,7-bisphosphate" compartment="h" fbc:charge="-4" fbc:chemicalFormula="C7H12O13P2" />
      <species id="M_s7p_h" constant="false" boundaryCondition="false" hasOnlySubstanceUnits="false" name="Sedoheptulose-7-phosphate" compartment="h" fbc:charge="-2" fbc:chemicalFormula="C7H13O10P" />
      <species id="M_sbt_D_h" constant="false" boundaryCondition="false" hasOnlySubstanceUnits="false" name="D-Sorbitol" compartment="h" fbc:charge="0" fbc:chemicalFormula="C6H14O6" />
      <species id="M_scl_h" constant="false" boundaryCondition="false" hasOnlySubstanceUnits="false" name="Sirohydrochlorin" compartment="h" fbc:charge="-6" fbc:chemicalFormula="C42H40N4O16" />
      <species id="M_scys_L_c" constant="false" boundaryCondition="false" hasOnlySubstanceUnits="false" name="S-Sulfo-L-cysteine" compartment="c" fbc:charge="-1" fbc:chemicalFormula="C3H6NO5S2" />
      <species id="M_scys_L_h" constant="false" boundaryCondition="false" hasOnlySubstanceUnits="false" name="S-Sulfo-L-cysteine" compartment="h" fbc:charge="-1" fbc:chemicalFormula="C3H6NO5S2" />
      <species id="M_scys_L_m" constant="false" boundaryCondition="false" hasOnlySubstanceUnits="false" name="S-Sulfo-L-cysteine" compartment="m" fbc:charge="-1" fbc:chemicalFormula="C3H6NO5S2" />
      <species id="M_sdhlam_m" constant="false" boundaryCondition="false" hasOnlySubstanceUnits="false" name="S-Succinyldihydrolipoamide" compartment="m" fbc:charge="-1" fbc:chemicalFormula="C12H20NO4S2" />
      <species id="M_seahcys_c" constant="false" boundaryCondition="false" hasOnlySubstanceUnits="false" name="Se-Adenosylselenohomocysteine" compartment="c" fbc:charge="0" fbc:chemicalFormula="C14H20N6O5Se" />
      <species id="M_sectrna_m" constant="false" boundaryCondition="false" hasOnlySubstanceUnits="false" name="L-Selenocysteinyl-tRNA(Sec)" compartment="m" fbc:charge="0" fbc:chemicalFormula="C13H22NO11PSeR2" />
      <species id="M_selcys_c" constant="false" boundaryCondition="false" hasOnlySubstanceUnits="false" name="Selenocysteine" compartment="c" fbc:charge="-1" fbc:chemicalFormula="C3H6NO2Se" />
      <species id="M_selcys_h" constant="false" boundaryCondition="false" hasOnlySubstanceUnits="false" name="Selenocysteine" compartment="h" fbc:charge="-1" fbc:chemicalFormula="C3H6NO2Se" />
      <species id="M_selcys_m" constant="false" boundaryCondition="false" hasOnlySubstanceUnits="false" name="Selenocysteine" compartment="m" fbc:charge="-1" fbc:chemicalFormula="C3H6NO2Se" />
      <species id="M_selcyst_c" constant="false" boundaryCondition="false" hasOnlySubstanceUnits="false" name="Selenocystathionine" compartment="c" fbc:charge="0" fbc:chemicalFormula="C7H14N2O4Se" />
      <species id="M_selcyst_h" constant="false" boundaryCondition="false" hasOnlySubstanceUnits="false" name="Selenocystathionine" compartment="h" fbc:charge="0" fbc:chemicalFormula="C7H14N2O4Se" />
      <species id="M_selhcys_c" constant="false" boundaryCondition="false" hasOnlySubstanceUnits="false" name="Selenohomocysteine" compartment="c" fbc:charge="-1" fbc:chemicalFormula="C4H8NO2Se" />
      <species id="M_selhcys_h" constant="false" boundaryCondition="false" hasOnlySubstanceUnits="false" name="Selenohomocysteine" compartment="h" fbc:charge="-1" fbc:chemicalFormula="C4H8NO2Se" />
      <species id="M_seln_c" constant="false" boundaryCondition="false" hasOnlySubstanceUnits="false" name="Selenide" compartment="c" fbc:charge="0" fbc:chemicalFormula="H2Se" />
      <species id="M_seln_h" constant="false" boundaryCondition="false" hasOnlySubstanceUnits="false" name="Selenide" compartment="h" fbc:charge="0" fbc:chemicalFormula="H2Se" />
      <species id="M_seln_m" constant="false" boundaryCondition="false" hasOnlySubstanceUnits="false" name="Selenide" compartment="m" fbc:charge="0" fbc:chemicalFormula="H2Se" />
      <species id="M_selnp_m" constant="false" boundaryCondition="false" hasOnlySubstanceUnits="false" name="Selenophosphate" compartment="m" fbc:charge="-2" fbc:chemicalFormula="PHSeO3" />
      <species id="M_selt_c" constant="false" boundaryCondition="false" hasOnlySubstanceUnits="false" name="Selenite" compartment="c" fbc:charge="0" fbc:chemicalFormula="H2SeO3" />
      <species id="M_selt_e" constant="false" boundaryCondition="false" hasOnlySubstanceUnits="false" name="Selenite" compartment="e" fbc:charge="0" fbc:chemicalFormula="H2SeO3" />
      <species id="M_selt_m" constant="false" boundaryCondition="false" hasOnlySubstanceUnits="false" name="Selenite" compartment="m" fbc:charge="0" fbc:chemicalFormula="H2SeO3" />
      <species id="M_ser_D_c" constant="false" boundaryCondition="false" hasOnlySubstanceUnits="false" name="D-Serine" compartment="c" fbc:charge="0" fbc:chemicalFormula="C3H7NO3" />
      <species id="M_ser_L_c" constant="false" boundaryCondition="false" hasOnlySubstanceUnits="false" name="L-Serine" compartment="c" fbc:charge="0" fbc:chemicalFormula="C3H7NO3" />
      <species id="M_ser_L_h" constant="false" boundaryCondition="false" hasOnlySubstanceUnits="false" name="L-Serine" compartment="h" fbc:charge="0" fbc:chemicalFormula="C3H7NO3" />
      <species id="M_ser_L_m" constant="false" boundaryCondition="false" hasOnlySubstanceUnits="false" name="L-Serine" compartment="m" fbc:charge="0" fbc:chemicalFormula="C3H7NO3" />
      <species id="M_sertrna_c" constant="false" boundaryCondition="false" hasOnlySubstanceUnits="false" name="L-Seryl-tRNA(Ser)" compartment="c" fbc:charge="0" fbc:chemicalFormula="C13H22NO12PR2" />
      <species id="M_sertrna_sec_m" constant="false" boundaryCondition="false" hasOnlySubstanceUnits="false" name="L-Seryl-tRNA(Sec)" compartment="m" fbc:charge="0" fbc:chemicalFormula="C13H22NO12PR2" />
      <species id="M_sheme_h" constant="false" boundaryCondition="false" hasOnlySubstanceUnits="false" name="Siroheme" compartment="h" fbc:charge="-4" fbc:chemicalFormula="C42H40FeN4O16" />
      <species id="M_skm_h" constant="false" boundaryCondition="false" hasOnlySubstanceUnits="false" name="Shikimate" compartment="h" fbc:charge="-1" fbc:chemicalFormula="C7H9O5" />
      <species id="M_skm5p_h" constant="false" boundaryCondition="false" hasOnlySubstanceUnits="false" name="Shikimate-5-phosphate" compartment="h" fbc:charge="-3" fbc:chemicalFormula="C7H8O8P" />
      <species id="M_so4_c" constant="false" boundaryCondition="false" hasOnlySubstanceUnits="false" name="Sulfate" compartment="c" fbc:charge="-2" fbc:chemicalFormula="SO4" />
      <species id="M_so4_e" constant="false" boundaryCondition="false" hasOnlySubstanceUnits="false" name="Sulfate" compartment="e" fbc:charge="-2" fbc:chemicalFormula="SO4" />
      <species id="M_so4_h" constant="false" boundaryCondition="false" hasOnlySubstanceUnits="false" name="Sulfate" compartment="h" fbc:charge="-2" fbc:chemicalFormula="SO4" />
      <species id="M_so4_m" constant="false" boundaryCondition="false" hasOnlySubstanceUnits="false" name="Sulfate" compartment="m" fbc:charge="-2" fbc:chemicalFormula="SO4" />
      <species id="M_so4_n" constant="false" boundaryCondition="false" hasOnlySubstanceUnits="false" name="Sulfate" compartment="n" fbc:charge="-2" fbc:chemicalFormula="SO4" />
      <species id="M_sph1p_c" constant="false" boundaryCondition="false" hasOnlySubstanceUnits="false" name="Sphinganine-1-phosphate" compartment="c" fbc:charge="-1" fbc:chemicalFormula="C18H39NO5P" />
      <species id="M_sphgn_c" constant="false" boundaryCondition="false" hasOnlySubstanceUnits="false" name="Sphinganine" compartment="c" fbc:charge="1" fbc:chemicalFormula="C18H40NO2" />
      <species id="M_sphings_c" constant="false" boundaryCondition="false" hasOnlySubstanceUnits="false" name="Sphingosine" compartment="c" fbc:charge="1" fbc:chemicalFormula="C18H38NO2" />
      <species id="M_sphs1p_c" constant="false" boundaryCondition="false" hasOnlySubstanceUnits="false" name="Sphingosine-1-phosphate" compartment="c" fbc:charge="-1" fbc:chemicalFormula="C18H37NO5P" />
      <species id="M_spmd_c" constant="false" boundaryCondition="false" hasOnlySubstanceUnits="false" name="Spermidine" compartment="c" fbc:charge="3" fbc:chemicalFormula="C7H22N3" />
      <species id="M_spmd_h" constant="false" boundaryCondition="false" hasOnlySubstanceUnits="false" name="Spermidine" compartment="h" fbc:charge="3" fbc:chemicalFormula="C7H22N3" />
      <species id="M_spmd_m" constant="false" boundaryCondition="false" hasOnlySubstanceUnits="false" name="Spermidine" compartment="m" fbc:charge="3" fbc:chemicalFormula="C7H22N3" />
      <species id="M_spp_h" constant="false" boundaryCondition="false" hasOnlySubstanceUnits="false" name="Solanesyl-pyrophosphate" compartment="h" fbc:charge="-3" fbc:chemicalFormula="C45H73O7P2" />
      <species id="M_sprm_h" constant="false" boundaryCondition="false" hasOnlySubstanceUnits="false" name="Spermine" compartment="h" fbc:charge="4" fbc:chemicalFormula="C10H30N4" />
      <species id="M_sqdg160_h" constant="false" boundaryCondition="false" hasOnlySubstanceUnits="false" name="Sulfoquinovosyldiacylglycerol-(dihexadecanoyl,-n-C16:0)" compartment="h" fbc:charge="-1" fbc:chemicalFormula="C41H77O12S" />
      <species id="M_sqdg18111Z160_c" constant="false" boundaryCondition="false" hasOnlySubstanceUnits="false" name="Sulfoquinovosyldiacylglycerol-(1-(11Z)-octadecenoyl,2-hexadecanoyl,-18:1(11Z)/16:0)" compartment="c" fbc:charge="-1" fbc:chemicalFormula="C43H79O12S" />
      <species id="M_sqdg18111Z160_h" constant="false" boundaryCondition="false" hasOnlySubstanceUnits="false" name="Sulfoquinovosyldiacylglycerol-(1-(11Z)-octadecenoyl,2-hexadecanoyl,-18:1(11Z)/16:0)" compartment="h" fbc:charge="-1" fbc:chemicalFormula="C43H79O12S" />
      <species id="M_sqdg1819Z160_c" constant="false" boundaryCondition="false" hasOnlySubstanceUnits="false" name="Sulfoquinovosyldiacylglycerol-(1-(9Z)-octadecenoyl,2-hexadecanoyl,-18:1(9Z)/16:0)" compartment="c" fbc:charge="-1" fbc:chemicalFormula="C43H79O12S" />
      <species id="M_sqdg1819Z160_h" constant="false" boundaryCondition="false" hasOnlySubstanceUnits="false" name="Sulfoquinovosyldiacylglycerol-(1-(9Z)-octadecenoyl,2-hexadecanoyl,-18:1(9Z)/16:0)" compartment="h" fbc:charge="-1" fbc:chemicalFormula="C43H79O12S" />
      <species id="M_sqdg1829Z12Z160_h" constant="false" boundaryCondition="false" hasOnlySubstanceUnits="false" name="Sulfoquinovosyldiacylglycerol-(1-(9Z,12Z)-octadecadienoyl,2-hexadecanoyl,-18:2(9Z,12Z)/16:0)" compartment="h" fbc:charge="-1" fbc:chemicalFormula="C43H77O12S" />
      <species id="M_sqdg1839Z12Z15Z160_h" constant="false" boundaryCondition="false" hasOnlySubstanceUnits="false" name="Sulfoquinovosyldiacylglycerol-(1-(9Z,12Z,15Z)-octadecatrienoyl,2-hexadecanoyl,-18:3(9Z,12Z,15Z)/16:0)" compartment="h" fbc:charge="-1" fbc:chemicalFormula="C43H75O12S" />
      <species id="M_sql_c" constant="false" boundaryCondition="false" hasOnlySubstanceUnits="false" name="Squalene" compartment="c" fbc:charge="0" fbc:chemicalFormula="C30H50" />
      <species id="M_Ssq23epx_c" constant="false" boundaryCondition="false" hasOnlySubstanceUnits="false" name="(S)-Squalene-2,3-epoxide" compartment="c" fbc:charge="0" fbc:chemicalFormula="C30H50O" />
      <species id="M_starch300_h" constant="false" boundaryCondition="false" hasOnlySubstanceUnits="false" name="starch-n=300-repeat-units-(80-repeat-units-amylose,-220-repeat-units-amylopectin,-corresponds-to-maize-starch)" compartment="h" fbc:charge="0" fbc:chemicalFormula="C1800H3002O1501" />
      <species id="M_stc_h" constant="false" boundaryCondition="false" hasOnlySubstanceUnits="false" name="stachyose" compartment="h" fbc:charge="0" fbc:chemicalFormula="C24H42O21" />
      <species id="M_suc6p_c" constant="false" boundaryCondition="false" hasOnlySubstanceUnits="false" name="sucrose-6-phosphate" compartment="c" fbc:charge="-2" fbc:chemicalFormula="C12H21O14P" />
      <species id="M_sucald_c" constant="false" boundaryCondition="false" hasOnlySubstanceUnits="false" name="Succinic-aldehyde" compartment="c" fbc:charge="0" fbc:chemicalFormula="C4H6O2" />
      <species id="M_succ_c" constant="false" boundaryCondition="false" hasOnlySubstanceUnits="false" name="Succinate" compartment="c" fbc:charge="-2" fbc:chemicalFormula="C4H4O4" />
      <species id="M_succ_e" constant="false" boundaryCondition="false" hasOnlySubstanceUnits="false" name="Succinate" compartment="e" fbc:charge="-2" fbc:chemicalFormula="C4H4O4" />
      <species id="M_succ_h" constant="false" boundaryCondition="false" hasOnlySubstanceUnits="false" name="Succinate" compartment="h" fbc:charge="-2" fbc:chemicalFormula="C4H4O4" />
      <species id="M_succ_m" constant="false" boundaryCondition="false" hasOnlySubstanceUnits="false" name="Succinate" compartment="m" fbc:charge="-2" fbc:chemicalFormula="C4H4O4" />
      <species id="M_succoa_m" constant="false" boundaryCondition="false" hasOnlySubstanceUnits="false" name="Succinyl-CoA" compartment="m" fbc:charge="-4" fbc:chemicalFormula="C25H36N7O19P3S" />
      <species id="M_suchms_c" constant="false" boundaryCondition="false" hasOnlySubstanceUnits="false" name="O-Succinyl-L-homoserine" compartment="c" fbc:charge="-1" fbc:chemicalFormula="C8H12NO6" />
      <species id="M_suchms_h" constant="false" boundaryCondition="false" hasOnlySubstanceUnits="false" name="O-Succinyl-L-homoserine" compartment="h" fbc:charge="-1" fbc:chemicalFormula="C8H12NO6" />
      <species id="M_sucr_c" constant="false" boundaryCondition="false" hasOnlySubstanceUnits="false" name="Sucrose" compartment="c" fbc:charge="0" fbc:chemicalFormula="C12H22O11" />
      <species id="M_sucr_h" constant="false" boundaryCondition="false" hasOnlySubstanceUnits="false" name="Sucrose" compartment="h" fbc:charge="0" fbc:chemicalFormula="C12H22O11" />
      <species id="M_sucsal_h" constant="false" boundaryCondition="false" hasOnlySubstanceUnits="false" name="Succinic-semialdehyde" compartment="h" fbc:charge="-1" fbc:chemicalFormula="C4H5O3" />
      <species id="M_sucsal_m" constant="false" boundaryCondition="false" hasOnlySubstanceUnits="false" name="Succinic-semialdehyde" compartment="m" fbc:charge="-1" fbc:chemicalFormula="C4H5O3" />
      <species id="M_t3c11vaceACP_h" constant="false" boundaryCondition="false" hasOnlySubstanceUnits="false" name="trans-3-cis-11-vacceoyl-_acyl-carrier-protein_" compartment="h" fbc:charge="0" fbc:chemicalFormula="C18H31OSR" />
      <species id="M_tag16018111Z160_c" constant="false" boundaryCondition="false" hasOnlySubstanceUnits="false" name="Triacylglycerol-(16:0/18:1(11Z)/16:0)" compartment="c" fbc:charge="0" fbc:chemicalFormula="C53H100O6" />
      <species id="M_tag16018111Z180_c" constant="false" boundaryCondition="false" hasOnlySubstanceUnits="false" name="Triacylglycerol-(16:0/18:1(11Z)/18:0)" compartment="c" fbc:charge="0" fbc:chemicalFormula="C55H104O6" />
      <species id="M_tag16018111Z18111Z_c" constant="false" boundaryCondition="false" hasOnlySubstanceUnits="false" name="Triacylglycerol-(16:0/18:1(11Z)/18:1(11Z))" compartment="c" fbc:charge="0" fbc:chemicalFormula="C55H102O6" />
      <species id="M_tag16018111Z1819Z_c" constant="false" boundaryCondition="false" hasOnlySubstanceUnits="false" name="Triacylglycerol-(16:0/18:1(11Z)/18:1(9Z))" compartment="c" fbc:charge="0" fbc:chemicalFormula="C55H102O6" />
      <species id="M_tag16018111Z1835Z9Z12Z_c" constant="false" boundaryCondition="false" hasOnlySubstanceUnits="false" name="Triacylglycerol-(16:0/18:1(11Z)/18:3(5Z,9Z,12Z))" compartment="c" fbc:charge="0" fbc:chemicalFormula="C55H98O6" />
      <species id="M_tag16018111Z1845Z9Z12Z15Z_c" constant="false" boundaryCondition="false" hasOnlySubstanceUnits="false" name="Triacylglycerol-(16:0/18:1(11Z)/18:4(5Z,9Z,12Z,15Z))" compartment="c" fbc:charge="0" fbc:chemicalFormula="C55H96O6" />
      <species id="M_tag1601819Z160_c" constant="false" boundaryCondition="false" hasOnlySubstanceUnits="false" name="Triacylglycerol-(16:0/18:1(9Z)/16:0)" compartment="c" fbc:charge="0" fbc:chemicalFormula="C53H100O6" />
      <species id="M_tag1601819Z180_c" constant="false" boundaryCondition="false" hasOnlySubstanceUnits="false" name="Triacylglycerol-(16:0/18:1(9Z)/18:0)" compartment="c" fbc:charge="0" fbc:chemicalFormula="C55H104O6" />
      <species id="M_tag1601819Z18111Z_c" constant="false" boundaryCondition="false" hasOnlySubstanceUnits="false" name="Triacylglycerol-(16:0/18:1(9Z)/18:1(11Z))" compartment="c" fbc:charge="0" fbc:chemicalFormula="C55H102O6" />
      <species id="M_tag1601819Z1819Z_c" constant="false" boundaryCondition="false" hasOnlySubstanceUnits="false" name="Triacylglycerol-(16:0/18:1(9Z)/18:1(9Z))" compartment="c" fbc:charge="0" fbc:chemicalFormula="C55H102O6" />
      <species id="M_tag1601819Z1835Z9Z12Z_c" constant="false" boundaryCondition="false" hasOnlySubstanceUnits="false" name="Triacylglycerol-(16:0/18:1(9Z)/18:3(5Z,9Z,12Z))" compartment="c" fbc:charge="0" fbc:chemicalFormula="C55H98O6" />
      <species id="M_tag1601819Z1845Z9Z12Z15Z_c" constant="false" boundaryCondition="false" hasOnlySubstanceUnits="false" name="Triacylglycerol-(16:0/18:1(9Z)/18:4(5Z,9Z,12Z,15Z))" compartment="c" fbc:charge="0" fbc:chemicalFormula="C55H96O6" />
      <species id="M_tag1801819Z160_c" constant="false" boundaryCondition="false" hasOnlySubstanceUnits="false" name="Triacylglycerol-(18:0/18:1(9Z)/16:0)" compartment="c" fbc:charge="0" fbc:chemicalFormula="C55H104O6" />
      <species id="M_tag1801819Z180_c" constant="false" boundaryCondition="false" hasOnlySubstanceUnits="false" name="Triacylglycerol-(18:0/18:1(9Z)/18:0)" compartment="c" fbc:charge="0" fbc:chemicalFormula="C57H108O6" />
      <species id="M_tag1801819Z18111Z_c" constant="false" boundaryCondition="false" hasOnlySubstanceUnits="false" name="Triacylglycerol-(18:0/18:1(9Z)/18:1(11Z))" compartment="c" fbc:charge="0" fbc:chemicalFormula="C57H106O6" />
      <species id="M_tag1801819Z1819Z_c" constant="false" boundaryCondition="false" hasOnlySubstanceUnits="false" name="Triacylglycerol-(18:0/18:1(9Z)/18:1(9Z))" compartment="c" fbc:charge="0" fbc:chemicalFormula="C57H106O6" />
      <species id="M_tag1801819Z1835Z9Z12Z_c" constant="false" boundaryCondition="false" hasOnlySubstanceUnits="false" name="Triacylglycerol-(18:0/18:1(9Z)/18:3(5Z,9Z,12Z))" compartment="c" fbc:charge="0" fbc:chemicalFormula="C57H102O6" />
      <species id="M_tag1801819Z1845Z9Z12Z15Z_c" constant="false" boundaryCondition="false" hasOnlySubstanceUnits="false" name="Triacylglycerol-(18:0/18:1(9Z)/18:4(5Z,9Z,12Z,15Z))" compartment="c" fbc:charge="0" fbc:chemicalFormula="C57H100O6" />
      <species id="M_tag18111Z18111Z160_c" constant="false" boundaryCondition="false" hasOnlySubstanceUnits="false" name="Triacylglycerol-(18:1(11Z)/18:1(11Z)/16:0)" compartment="c" fbc:charge="0" fbc:chemicalFormula="C55H102O6" />
      <species id="M_tag18111Z18111Z180_c" constant="false" boundaryCondition="false" hasOnlySubstanceUnits="false" name="Triacylglycerol-(18:1(11Z)/18:1(11Z)/18:0)" compartment="c" fbc:charge="0" fbc:chemicalFormula="C57H106O6" />
      <species id="M_tag18111Z18111Z18111Z_c" constant="false" boundaryCondition="false" hasOnlySubstanceUnits="false" name="Triacylglycerol-(18:1(11Z)/18:1(11Z)/18:1(11Z))" compartment="c" fbc:charge="0" fbc:chemicalFormula="C57H104O6" />
      <species id="M_tag18111Z18111Z1819Z_c" constant="false" boundaryCondition="false" hasOnlySubstanceUnits="false" name="Triacylglycerol-(18:1(11Z)/18:1(11Z)/18:1(9Z))" compartment="c" fbc:charge="0" fbc:chemicalFormula="C57H104O6" />
      <species id="M_tag18111Z18111Z1835Z9Z12Z_c" constant="false" boundaryCondition="false" hasOnlySubstanceUnits="false" name="Triacylglycerol-(18:1(11Z)/18:1(11Z)/18:3(5Z,9Z,12Z))" compartment="c" fbc:charge="0" fbc:chemicalFormula="C57H100O6" />
      <species id="M_tag18111Z18111Z1845Z9Z12Z15Z_c" constant="false" boundaryCondition="false" hasOnlySubstanceUnits="false" name="Triacylglycerol-(18:1(11Z)/18:1(11Z)/18:4(5Z,9Z,12Z,15Z))" compartment="c" fbc:charge="0" fbc:chemicalFormula="C57H98O6" />
      <species id="M_tag18111Z1819Z160_c" constant="false" boundaryCondition="false" hasOnlySubstanceUnits="false" name="Triacylglycerol-(18:1(11Z)/18:1(9Z)/16:0)" compartment="c" fbc:charge="0" fbc:chemicalFormula="C55H102O6" />
      <species id="M_tag18111Z1819Z180_c" constant="false" boundaryCondition="false" hasOnlySubstanceUnits="false" name="Triacylglycerol-(18:1(11Z)/18:1(9Z)/18:0)" compartment="c" fbc:charge="0" fbc:chemicalFormula="C57H106O6" />
      <species id="M_tag18111Z1819Z18111Z_c" constant="false" boundaryCondition="false" hasOnlySubstanceUnits="false" name="Triacylglycerol-(18:1(11Z)/18:1(9Z)/18:1(11Z))" compartment="c" fbc:charge="0" fbc:chemicalFormula="C57H104O6" />
      <species id="M_tag18111Z1819Z1819Z_c" constant="false" boundaryCondition="false" hasOnlySubstanceUnits="false" name="Triacylglycerol-(18:1(11Z)/18:1(9Z)/18:1(9Z))" compartment="c" fbc:charge="0" fbc:chemicalFormula="C57H104O6" />
      <species id="M_tag18111Z1819Z1835Z9Z12Z_c" constant="false" boundaryCondition="false" hasOnlySubstanceUnits="false" name="Triacylglycerol-(18:1(11Z)/18:1(9Z)/18:3(5Z,9Z,12Z))" compartment="c" fbc:charge="0" fbc:chemicalFormula="C57H100O6" />
      <species id="M_tag18111Z1819Z1845Z9Z12Z15Z_c" constant="false" boundaryCondition="false" hasOnlySubstanceUnits="false" name="Triacylglycerol-(18:1(11Z)/18:1(9Z)/18:4(5Z,9Z,12Z,15Z))" compartment="c" fbc:charge="0" fbc:chemicalFormula="C57H98O6" />
      <species id="M_tag1819Z18111Z160_c" constant="false" boundaryCondition="false" hasOnlySubstanceUnits="false" name="Triacylglycerol-(18:1(9Z)/18:1(11Z)/16:0)" compartment="c" fbc:charge="0" fbc:chemicalFormula="C55H102O6" />
      <species id="M_tag1819Z18111Z180_c" constant="false" boundaryCondition="false" hasOnlySubstanceUnits="false" name="Triacylglycerol-(18:1(9Z)/18:1(11Z)/18:0)" compartment="c" fbc:charge="0" fbc:chemicalFormula="C57H106O6" />
      <species id="M_tag1819Z18111Z18111Z_c" constant="false" boundaryCondition="false" hasOnlySubstanceUnits="false" name="Triacylglycerol-(18:1(9Z)/18:1(11Z)/18:1(11Z))" compartment="c" fbc:charge="0" fbc:chemicalFormula="C57H104O6" />
      <species id="M_tag1819Z18111Z1819Z_c" constant="false" boundaryCondition="false" hasOnlySubstanceUnits="false" name="Triacylglycerol-(18:1(9Z)/18:1(11Z)/18:1(9Z))" compartment="c" fbc:charge="0" fbc:chemicalFormula="C57H104O6" />
      <species id="M_tag1819Z18111Z1835Z9Z12Z_c" constant="false" boundaryCondition="false" hasOnlySubstanceUnits="false" name="Triacylglycerol-(18:1(9Z)/18:1(11Z)/18:3(5Z,9Z,12Z))" compartment="c" fbc:charge="0" fbc:chemicalFormula="C57H100O6" />
      <species id="M_tag1819Z18111Z1845Z9Z12Z15Z_c" constant="false" boundaryCondition="false" hasOnlySubstanceUnits="false" name="Triacylglycerol-(18:1(9Z)/18:1(11Z)/18:4(5Z,9Z,12Z,15Z))" compartment="c" fbc:charge="0" fbc:chemicalFormula="C57H98O6" />
      <species id="M_tag1819Z1819Z160_c" constant="false" boundaryCondition="false" hasOnlySubstanceUnits="false" name="Triacylglycerol-(18:1(9Z)/18:1(9Z)/16:0)" compartment="c" fbc:charge="0" fbc:chemicalFormula="C55H102O6" />
      <species id="M_tag1819Z1819Z180_c" constant="false" boundaryCondition="false" hasOnlySubstanceUnits="false" name="Triacylglycerol-(18:1(9Z)/18:1(9Z)/18:0)" compartment="c" fbc:charge="0" fbc:chemicalFormula="C57H106O6" />
      <species id="M_tag1819Z1819Z18111Z_c" constant="false" boundaryCondition="false" hasOnlySubstanceUnits="false" name="Triacylglycerol-(18:1(9Z)/18:1(9Z)/18:1(11Z))" compartment="c" fbc:charge="0" fbc:chemicalFormula="C57H104O6" />
      <species id="M_tag1819Z1819Z1819Z_c" constant="false" boundaryCondition="false" hasOnlySubstanceUnits="false" name="Triacylglycerol-(18:1(9Z)/18:1(9Z)/18:1(9Z))" compartment="c" fbc:charge="0" fbc:chemicalFormula="C57H104O6" />
      <species id="M_tag1819Z1819Z1835Z9Z12Z_c" constant="false" boundaryCondition="false" hasOnlySubstanceUnits="false" name="Triacylglycerol-(18:1(9Z)/18:1(9Z)/18:3(5Z,9Z,12Z))" compartment="c" fbc:charge="0" fbc:chemicalFormula="C57H100O6" />
      <species id="M_tag1819Z1819Z1845Z9Z12Z15Z_c" constant="false" boundaryCondition="false" hasOnlySubstanceUnits="false" name="Triacylglycerol-(18:1(9Z)/18:1(9Z)/18:4(5Z,9Z,12Z,15Z))" compartment="c" fbc:charge="0" fbc:chemicalFormula="C57H98O6" />
      <species id="M_tclyc_h" constant="false" boundaryCondition="false" hasOnlySubstanceUnits="false" name="7,9,7',9'-tetracis-Lycopene" compartment="h" fbc:charge="0" fbc:chemicalFormula="C40H56" />
      <species id="M_tczcar_h" constant="false" boundaryCondition="false" hasOnlySubstanceUnits="false" name="9,15,9'-tricis-zeta-Carotene" compartment="h" fbc:charge="0" fbc:chemicalFormula="C40H60" />
      <species id="M_td2coa_m" constant="false" boundaryCondition="false" hasOnlySubstanceUnits="false" name="trans-Tetradec-2-enoyl-CoA" compartment="m" fbc:charge="-4" fbc:chemicalFormula="C35H56N7O17P3S" />
      <species id="M_td2coa_x" constant="false" boundaryCondition="false" hasOnlySubstanceUnits="false" name="trans-Tetradec-2-enoyl-CoA" compartment="x" fbc:charge="-4" fbc:chemicalFormula="C35H56N7O17P3S" />
      <species id="M_tdcoa_m" constant="false" boundaryCondition="false" hasOnlySubstanceUnits="false" name="Tetradecanoyl-CoA-(n-C14:0CoA)" compartment="m" fbc:charge="-4" fbc:chemicalFormula="C35H58N7O17P3S" />
      <species id="M_tdcoa_x" constant="false" boundaryCondition="false" hasOnlySubstanceUnits="false" name="Tetradecanoyl-CoA-(n-C14:0CoA)" compartment="x" fbc:charge="-4" fbc:chemicalFormula="C35H58N7O17P3S" />
      <species id="M_tddec2eACP_h" constant="false" boundaryCondition="false" hasOnlySubstanceUnits="false" name="trans-Dodec-2-enoyl-_acyl-carrier-protein_" compartment="h" fbc:charge="0" fbc:chemicalFormula="C12H21OSR" />
      <species id="M_tdec2eACP_h" constant="false" boundaryCondition="false" hasOnlySubstanceUnits="false" name="trans-Dec-2-enoyl-_acyl-carrier-protein_" compartment="h" fbc:charge="0" fbc:chemicalFormula="C10H17OSR" />
      <species id="M_tega_c" constant="false" boundaryCondition="false" hasOnlySubstanceUnits="false" name="Tegafur" compartment="c" fbc:charge="-1" fbc:chemicalFormula="C8H8FN2O3" />
      <species id="M_tega_e" constant="false" boundaryCondition="false" hasOnlySubstanceUnits="false" name="Tegafur" compartment="e" fbc:charge="-1" fbc:chemicalFormula="C8H8FN2O3" />
      <species id="M_tfenfe2_h" constant="false" boundaryCondition="false" hasOnlySubstanceUnits="false" name="Transferrin_Fe(II)_2" compartment="h" fbc:charge="0" fbc:chemicalFormula="XH2Fe2" />
      <species id="M_tfenfe3_h" constant="false" boundaryCondition="false" hasOnlySubstanceUnits="false" name="Transferrin_Fe(III)_2" compartment="h" fbc:charge="0" fbc:chemicalFormula="XFe2" />
      <species id="M_tgua_c" constant="false" boundaryCondition="false" hasOnlySubstanceUnits="false" name="Thioguanine" compartment="c" fbc:charge="0" fbc:chemicalFormula="C5H5N5S" />
      <species id="M_tgua_e" constant="false" boundaryCondition="false" hasOnlySubstanceUnits="false" name="Thioguanine" compartment="e" fbc:charge="0" fbc:chemicalFormula="C5H5N5S" />
      <species id="M_thcys_h" constant="false" boundaryCondition="false" hasOnlySubstanceUnits="false" name="Thiocysteine" compartment="h" fbc:charge="0" fbc:chemicalFormula="C3H7NO2S2" />
      <species id="M_thdp_c" constant="false" boundaryCondition="false" hasOnlySubstanceUnits="false" name="2,3,4,5-Tetrahydrodipicolinate" compartment="c" fbc:charge="-2" fbc:chemicalFormula="C7H7NO4" />
      <species id="M_thex2eACP_h" constant="false" boundaryCondition="false" hasOnlySubstanceUnits="false" name="trans-Hex-2-enoyl-_acyl-carrier-protein_" compartment="h" fbc:charge="0" fbc:chemicalFormula="C6H9OSR" />
      <species id="M_thf_c" constant="false" boundaryCondition="false" hasOnlySubstanceUnits="false" name="5,6,7,8-Tetrahydrofolate" compartment="c" fbc:charge="-2" fbc:chemicalFormula="C19H21N7O6" />
      <species id="M_thf_h" constant="false" boundaryCondition="false" hasOnlySubstanceUnits="false" name="5,6,7,8-Tetrahydrofolate" compartment="h" fbc:charge="-2" fbc:chemicalFormula="C19H21N7O6" />
      <species id="M_thf_m" constant="false" boundaryCondition="false" hasOnlySubstanceUnits="false" name="5,6,7,8-Tetrahydrofolate" compartment="m" fbc:charge="-2" fbc:chemicalFormula="C19H21N7O6" />
      <species id="M_thfglu_c" constant="false" boundaryCondition="false" hasOnlySubstanceUnits="false" name="Tetrahydrofolyl-_Glu_(2)" compartment="c" fbc:charge="-2" fbc:chemicalFormula="C24H28N8O9" />
      <species id="M_thfglu_m" constant="false" boundaryCondition="false" hasOnlySubstanceUnits="false" name="Tetrahydrofolyl-_Glu_(2)" compartment="m" fbc:charge="-2" fbc:chemicalFormula="C24H28N8O9" />
      <species id="M_thm_c" constant="false" boundaryCondition="false" hasOnlySubstanceUnits="false" name="Thiamine" compartment="c" fbc:charge="1" fbc:chemicalFormula="C12H17N4OS" />
      <species id="M_thm_e" constant="false" boundaryCondition="false" hasOnlySubstanceUnits="false" name="Thiamine" compartment="e" fbc:charge="1" fbc:chemicalFormula="C12H17N4OS" />
      <species id="M_thmmp_c" constant="false" boundaryCondition="false" hasOnlySubstanceUnits="false" name="Thiamine-monophosphate" compartment="c" fbc:charge="-1" fbc:chemicalFormula="C12H16N4O4PS" />
      <species id="M_thmpp_c" constant="false" boundaryCondition="false" hasOnlySubstanceUnits="false" name="Thiamine-diphosphate" compartment="c" fbc:charge="-2" fbc:chemicalFormula="C12H16N4O7P2S" />
      <species id="M_thmpp_h" constant="false" boundaryCondition="false" hasOnlySubstanceUnits="false" name="Thiamine-diphosphate" compartment="h" fbc:charge="-2" fbc:chemicalFormula="C12H16N4O7P2S" />
      <species id="M_thmpp_m" constant="false" boundaryCondition="false" hasOnlySubstanceUnits="false" name="Thiamine-diphosphate" compartment="m" fbc:charge="-2" fbc:chemicalFormula="C12H16N4O7P2S" />
      <species id="M_thmtp_c" constant="false" boundaryCondition="false" hasOnlySubstanceUnits="false" name="Thiamine-triphosphate" compartment="c" fbc:charge="-3" fbc:chemicalFormula="C12H16N4O10P3S" />
      <species id="M_thr_L_c" constant="false" boundaryCondition="false" hasOnlySubstanceUnits="false" name="L-Threonine" compartment="c" fbc:charge="0" fbc:chemicalFormula="C4H9NO3" />
      <species id="M_thr_L_h" constant="false" boundaryCondition="false" hasOnlySubstanceUnits="false" name="L-Threonine" compartment="h" fbc:charge="0" fbc:chemicalFormula="C4H9NO3" />
      <species id="M_thr_L_m" constant="false" boundaryCondition="false" hasOnlySubstanceUnits="false" name="L-Threonine" compartment="m" fbc:charge="0" fbc:chemicalFormula="C4H9NO3" />
      <species id="M_thrtrna_c" constant="false" boundaryCondition="false" hasOnlySubstanceUnits="false" name="L-Threonyl-tRNA(Thr)" compartment="c" fbc:charge="0" fbc:chemicalFormula="C14H24NO12PR2" />
      <species id="M_thrtrna_m" constant="false" boundaryCondition="false" hasOnlySubstanceUnits="false" name="L-Threonyl-tRNA(Thr)" compartment="m" fbc:charge="0" fbc:chemicalFormula="C14H24NO12PR2" />
      <species id="M_thymd_c" constant="false" boundaryCondition="false" hasOnlySubstanceUnits="false" name="Thymidine" compartment="c" fbc:charge="0" fbc:chemicalFormula="C10H14N2O5" />
      <species id="M_tmrs2eACP_h" constant="false" boundaryCondition="false" hasOnlySubstanceUnits="false" name="trans-Tetradec-2-enoyl-_acyl-carrier-protein_" compartment="h" fbc:charge="0" fbc:chemicalFormula="C14H25OSR" />
      <species id="M_toct2eACP_h" constant="false" boundaryCondition="false" hasOnlySubstanceUnits="false" name="trans-Oct-2-enoyl-_acyl-carrier-protein_" compartment="h" fbc:charge="0" fbc:chemicalFormula="C8H13OSR" />
      <species id="M_toctd2eACP_h" constant="false" boundaryCondition="false" hasOnlySubstanceUnits="false" name="trans-octadec-2-enoyl-_acyl-carrier-protein_" compartment="h" fbc:charge="0" fbc:chemicalFormula="C18H33OSR" />
      <species id="M_tpalm2eACP_h" constant="false" boundaryCondition="false" hasOnlySubstanceUnits="false" name="trans-Hexadec-2-enoyl-_acyl-carrier-protein_" compartment="h" fbc:charge="0" fbc:chemicalFormula="C16H29OSR" />
      <species id="M_trdox_c" constant="false" boundaryCondition="false" hasOnlySubstanceUnits="false" name="Oxidized-thioredoxin" compartment="c" fbc:charge="0" fbc:chemicalFormula="C6H7NO2S2R2" />
      <species id="M_trdox_h" constant="false" boundaryCondition="false" hasOnlySubstanceUnits="false" name="Oxidized-thioredoxin" compartment="h" fbc:charge="0" fbc:chemicalFormula="C6H7NO2S2R2" />
      <species id="M_trdrd_c" constant="false" boundaryCondition="false" hasOnlySubstanceUnits="false" name="Reduced-thioredoxin" compartment="c" fbc:charge="0" fbc:chemicalFormula="C6H9NO2S2R2" />
      <species id="M_trdrd_h" constant="false" boundaryCondition="false" hasOnlySubstanceUnits="false" name="Reduced-thioredoxin" compartment="h" fbc:charge="0" fbc:chemicalFormula="C6H9NO2S2R2" />
      <species id="M_tre_c" constant="false" boundaryCondition="false" hasOnlySubstanceUnits="false" name="Trehalose" compartment="c" fbc:charge="0" fbc:chemicalFormula="C12H22O11" />
      <species id="M_tre6p_c" constant="false" boundaryCondition="false" hasOnlySubstanceUnits="false" name="alpha,alpha'-Trehalose-6-phosphate" compartment="c" fbc:charge="-2" fbc:chemicalFormula="C12H21O14P" />
      <species id="M_tre6p_n" constant="false" boundaryCondition="false" hasOnlySubstanceUnits="false" name="alpha,alpha'-Trehalose-6-phosphate" compartment="n" fbc:charge="-2" fbc:chemicalFormula="C12H21O14P" />
      <species id="M_trnaala_c" constant="false" boundaryCondition="false" hasOnlySubstanceUnits="false" name="tRNA(Ala)" compartment="c" fbc:charge="0" fbc:chemicalFormula="C10H17O10PR2" />
      <species id="M_trnaala_m" constant="false" boundaryCondition="false" hasOnlySubstanceUnits="false" name="tRNA(Ala)" compartment="m" fbc:charge="0" fbc:chemicalFormula="C10H17O10PR2" />
      <species id="M_trnaarg_c" constant="false" boundaryCondition="false" hasOnlySubstanceUnits="false" name="tRNA(Arg)" compartment="c" fbc:charge="0" fbc:chemicalFormula="C15H21N5O10PR" />
      <species id="M_trnaasn_c" constant="false" boundaryCondition="false" hasOnlySubstanceUnits="false" name="tRNA(Asn)" compartment="c" fbc:charge="0" fbc:chemicalFormula="C10H17O10PR2" />
      <species id="M_trnaasn_m" constant="false" boundaryCondition="false" hasOnlySubstanceUnits="false" name="tRNA(Asn)" compartment="m" fbc:charge="0" fbc:chemicalFormula="C10H17O10PR2" />
      <species id="M_trnaasp_c" constant="false" boundaryCondition="false" hasOnlySubstanceUnits="false" name="tRNA(Asp)" compartment="c" fbc:charge="0" fbc:chemicalFormula="C10H17O10PR2" />
      <species id="M_trnaasp_m" constant="false" boundaryCondition="false" hasOnlySubstanceUnits="false" name="tRNA(Asp)" compartment="m" fbc:charge="0" fbc:chemicalFormula="C10H17O10PR2" />
      <species id="M_trnacys_c" constant="false" boundaryCondition="false" hasOnlySubstanceUnits="false" name="tRNA(Cys)" compartment="c" fbc:charge="0" fbc:chemicalFormula="C15H21N5O10PR" />
      <species id="M_trnagln_c" constant="false" boundaryCondition="false" hasOnlySubstanceUnits="false" name="tRNA(Gln)" compartment="c" fbc:charge="0" fbc:chemicalFormula="C15H21N5O10PR" />
      <species id="M_trnaglu_c" constant="false" boundaryCondition="false" hasOnlySubstanceUnits="false" name="tRNA(Glu)" compartment="c" fbc:charge="0" fbc:chemicalFormula="C15H21N5O10PR" />
      <species id="M_trnaglu_h" constant="false" boundaryCondition="false" hasOnlySubstanceUnits="false" name="tRNA(Glu)" compartment="h" fbc:charge="0" fbc:chemicalFormula="C15H21N5O10PR" />
      <species id="M_trnagly_c" constant="false" boundaryCondition="false" hasOnlySubstanceUnits="false" name="tRNA(Gly)" compartment="c" fbc:charge="0" fbc:chemicalFormula="C10H17O10PR2" />
      <species id="M_trnagly_m" constant="false" boundaryCondition="false" hasOnlySubstanceUnits="false" name="tRNA(Gly)" compartment="m" fbc:charge="0" fbc:chemicalFormula="C10H17O10PR2" />
      <species id="M_trnahis_c" constant="false" boundaryCondition="false" hasOnlySubstanceUnits="false" name="tRNA(His)" compartment="c" fbc:charge="0" fbc:chemicalFormula="C10H17O10PR2" />
      <species id="M_trnaile_c" constant="false" boundaryCondition="false" hasOnlySubstanceUnits="false" name="tRNA(Ile)" compartment="c" fbc:charge="0" fbc:chemicalFormula="C15H21N5O10PR" />
      <species id="M_trnaile_m" constant="false" boundaryCondition="false" hasOnlySubstanceUnits="false" name="tRNA(Ile)" compartment="m" fbc:charge="0" fbc:chemicalFormula="C15H21N5O10PR" />
      <species id="M_trnaleu_c" constant="false" boundaryCondition="false" hasOnlySubstanceUnits="false" name="tRNA(Leu)" compartment="c" fbc:charge="0" fbc:chemicalFormula="C15H21N5O10PR" />
      <species id="M_trnalys_c" constant="false" boundaryCondition="false" hasOnlySubstanceUnits="false" name="tRNA(Lys)" compartment="c" fbc:charge="0" fbc:chemicalFormula="C10H17O10PR2" />
      <species id="M_trnalys_m" constant="false" boundaryCondition="false" hasOnlySubstanceUnits="false" name="tRNA(Lys)" compartment="m" fbc:charge="0" fbc:chemicalFormula="C10H17O10PR2" />
      <species id="M_trnamet_c" constant="false" boundaryCondition="false" hasOnlySubstanceUnits="false" name="tRNA(Met)" compartment="c" fbc:charge="0" fbc:chemicalFormula="C15H21N5O10PR" />
      <species id="M_trnaphe_c" constant="false" boundaryCondition="false" hasOnlySubstanceUnits="false" name="tRNA(Phe)" compartment="c" fbc:charge="0" fbc:chemicalFormula="C10H17O10PR2" />
      <species id="M_trnaphe_m" constant="false" boundaryCondition="false" hasOnlySubstanceUnits="false" name="tRNA(Phe)" compartment="m" fbc:charge="0" fbc:chemicalFormula="C10H17O10PR2" />
      <species id="M_trnapro_c" constant="false" boundaryCondition="false" hasOnlySubstanceUnits="false" name="tRNA(Pro)" compartment="c" fbc:charge="0" fbc:chemicalFormula="C10H17O10PR2" />
      <species id="M_trnasecys_m" constant="false" boundaryCondition="false" hasOnlySubstanceUnits="false" name="tRNA(Sec)" compartment="m" fbc:charge="0" fbc:chemicalFormula="C10H17O10PR2" />
      <species id="M_trnaser_c" constant="false" boundaryCondition="false" hasOnlySubstanceUnits="false" name="tRNA(Ser)" compartment="c" fbc:charge="0" fbc:chemicalFormula="C10H17O10PR2" />
      <species id="M_trnathr_c" constant="false" boundaryCondition="false" hasOnlySubstanceUnits="false" name="tRNA(Thr)" compartment="c" fbc:charge="0" fbc:chemicalFormula="C10H17O10PR2" />
      <species id="M_trnathr_m" constant="false" boundaryCondition="false" hasOnlySubstanceUnits="false" name="tRNA(Thr)" compartment="m" fbc:charge="0" fbc:chemicalFormula="C10H17O10PR2" />
      <species id="M_trnatrp_c" constant="false" boundaryCondition="false" hasOnlySubstanceUnits="false" name="tRNA(Trp)" compartment="c" fbc:charge="0" fbc:chemicalFormula="C15H21N5O10PR" />
      <species id="M_trnatyr_c" constant="false" boundaryCondition="false" hasOnlySubstanceUnits="false" name="tRNA(Tyr)" compartment="c" fbc:charge="0" fbc:chemicalFormula="C15H21N5O10PR" />
      <species id="M_trnaval_c" constant="false" boundaryCondition="false" hasOnlySubstanceUnits="false" name="tRNA(Val)" compartment="c" fbc:charge="0" fbc:chemicalFormula="C15H21N5O10PR" />
      <species id="M_trnaval_h" constant="false" boundaryCondition="false" hasOnlySubstanceUnits="false" name="tRNA(Val)" compartment="h" fbc:charge="0" fbc:chemicalFormula="C15H21N5O10PR" />
      <species id="M_trp_L_c" constant="false" boundaryCondition="false" hasOnlySubstanceUnits="false" name="L-Tryptophan" compartment="c" fbc:charge="0" fbc:chemicalFormula="C11H12N2O2" />
      <species id="M_trp_L_h" constant="false" boundaryCondition="false" hasOnlySubstanceUnits="false" name="L-Tryptophan" compartment="h" fbc:charge="0" fbc:chemicalFormula="C11H12N2O2" />
      <species id="M_trptrna_c" constant="false" boundaryCondition="false" hasOnlySubstanceUnits="false" name="L-Tryptophanyl-tRNA(Trp)" compartment="c" fbc:charge="0" fbc:chemicalFormula="C26H31N7O11PR" />
      <species id="M_tsul_c" constant="false" boundaryCondition="false" hasOnlySubstanceUnits="false" name="Thiosulfate" compartment="c" fbc:charge="-1" fbc:chemicalFormula="HS2O3" />
      <species id="M_tsul_e" constant="false" boundaryCondition="false" hasOnlySubstanceUnits="false" name="Thiosulfate" compartment="e" fbc:charge="-1" fbc:chemicalFormula="HS2O3" />
      <species id="M_tsul_h" constant="false" boundaryCondition="false" hasOnlySubstanceUnits="false" name="Thiosulfate" compartment="h" fbc:charge="-1" fbc:chemicalFormula="HS2O3" />
      <species id="M_tsul_m" constant="false" boundaryCondition="false" hasOnlySubstanceUnits="false" name="Thiosulfate" compartment="m" fbc:charge="-1" fbc:chemicalFormula="HS2O3" />
      <species id="M_ttc_ggdp_c" constant="false" boundaryCondition="false" hasOnlySubstanceUnits="false" name="trans,trans,cis-Geranylgeranyl-diphosphate" compartment="c" fbc:charge="-3" fbc:chemicalFormula="C20H33O7P2" />
      <species id="M_ttdca_h" constant="false" boundaryCondition="false" hasOnlySubstanceUnits="false" name="tetradecanoate-(n-C14:0)" compartment="h" fbc:charge="-1" fbc:chemicalFormula="C14H27O2" />
      <species id="M_tyr_L_c" constant="false" boundaryCondition="false" hasOnlySubstanceUnits="false" name="L-Tyrosine" compartment="c" fbc:charge="0" fbc:chemicalFormula="C9H11NO3" />
      <species id="M_tyr_L_h" constant="false" boundaryCondition="false" hasOnlySubstanceUnits="false" name="L-Tyrosine" compartment="h" fbc:charge="0" fbc:chemicalFormula="C9H11NO3" />
      <species id="M_tyr_L_m" constant="false" boundaryCondition="false" hasOnlySubstanceUnits="false" name="L-Tyrosine" compartment="m" fbc:charge="0" fbc:chemicalFormula="C9H11NO3" />
      <species id="M_tyr_Lso4_c" constant="false" boundaryCondition="false" hasOnlySubstanceUnits="false" name="Protein-L-tyrosine-sulfate" compartment="c" fbc:charge="0" fbc:chemicalFormula="C9H11NO6S" />
      <species id="M_tyrtrna_c" constant="false" boundaryCondition="false" hasOnlySubstanceUnits="false" name="L-Tyrosyl-tRNA(Tyr)" compartment="c" fbc:charge="0" fbc:chemicalFormula="C24H30N6O12PR" />
      <species id="M_uacgam_c" constant="false" boundaryCondition="false" hasOnlySubstanceUnits="false" name="UDP-N-acetyl-D-glucosamine" compartment="c" fbc:charge="-2" fbc:chemicalFormula="C17H25N3O17P2" />
      <species id="M_udg_m" constant="false" boundaryCondition="false" hasOnlySubstanceUnits="false" name="Ureidoglycine" compartment="m" fbc:charge="-1" fbc:chemicalFormula="C3H6N3O3" />
      <species id="M_udp_c" constant="false" boundaryCondition="false" hasOnlySubstanceUnits="false" name="UDP" compartment="c" fbc:charge="-3" fbc:chemicalFormula="C9H11N2O12P2" />
      <species id="M_udp_g" constant="false" boundaryCondition="false" hasOnlySubstanceUnits="false" name="UDP" compartment="g" fbc:charge="-2" fbc:chemicalFormula="C9H12N2O12P2" />
      <species id="M_udp_h" constant="false" boundaryCondition="false" hasOnlySubstanceUnits="false" name="Uridine-5-diphosphate" compartment="h" fbc:charge="-3" fbc:chemicalFormula="C9H11N2O12P2" />
      <species id="M_udp_m" constant="false" boundaryCondition="false" hasOnlySubstanceUnits="false" name="UDP" compartment="m" fbc:charge="-3" fbc:chemicalFormula="C9H11N2O12P2" />
      <species id="M_udp_n" constant="false" boundaryCondition="false" hasOnlySubstanceUnits="false" name="UDP" compartment="n" fbc:charge="-3" fbc:chemicalFormula="C9H11N2O12P2" />
      <species id="M_udparab_c" constant="false" boundaryCondition="false" hasOnlySubstanceUnits="false" name="UDP-L-arabinose" compartment="c" fbc:charge="-2" fbc:chemicalFormula="C14H20N2O16P2" />
      <species id="M_udparab_g" constant="false" boundaryCondition="false" hasOnlySubstanceUnits="false" name="UDP-L-arabinose" compartment="g" fbc:charge="-2" fbc:chemicalFormula="C14H20N2O16P2" />
      <species id="M_udpg_c" constant="false" boundaryCondition="false" hasOnlySubstanceUnits="false" name="UDP-glucose" compartment="c" fbc:charge="-2" fbc:chemicalFormula="C15H22N2O17P2" />
      <species id="M_udpg_h" constant="false" boundaryCondition="false" hasOnlySubstanceUnits="false" name="UDP-glucose" compartment="h" fbc:charge="-2" fbc:chemicalFormula="C15H22N2O17P2" />
      <species id="M_udpg_n" constant="false" boundaryCondition="false" hasOnlySubstanceUnits="false" name="UDP-glucose" compartment="n" fbc:charge="-2" fbc:chemicalFormula="C15H22N2O17P2" />
      <species id="M_udpgal_c" constant="false" boundaryCondition="false" hasOnlySubstanceUnits="false" name="UDP-galactose" compartment="c" fbc:charge="-2" fbc:chemicalFormula="C15H22N2O17P2" />
      <species id="M_udpgal_g" constant="false" boundaryCondition="false" hasOnlySubstanceUnits="false" name="UDP-galactose" compartment="g" fbc:charge="-2" fbc:chemicalFormula="C15H22N2O17P2" />
      <species id="M_udpgal_h" constant="false" boundaryCondition="false" hasOnlySubstanceUnits="false" name="UDP-galactose" compartment="h" fbc:charge="-3" fbc:chemicalFormula="C15H21N2O17P2" />
      <species id="M_udpgalur_c" constant="false" boundaryCondition="false" hasOnlySubstanceUnits="false" name="UDP-D-galacturonate" compartment="c" fbc:charge="-3" fbc:chemicalFormula="C15H19N2O18P2" />
      <species id="M_udpglcur_c" constant="false" boundaryCondition="false" hasOnlySubstanceUnits="false" name="UDP-D-glucuronate" compartment="c" fbc:charge="-3" fbc:chemicalFormula="C15H19N2O18P2" />
      <species id="M_udpsq_h" constant="false" boundaryCondition="false" hasOnlySubstanceUnits="false" name="UDP-6-sulfoquinovose" compartment="h" fbc:charge="-4" fbc:chemicalFormula="C15H20N2O19P2S" />
      <species id="M_udpxyl_c" constant="false" boundaryCondition="false" hasOnlySubstanceUnits="false" name="UDP-D-xylose" compartment="c" fbc:charge="-2" fbc:chemicalFormula="C14H20N2O16P2" />
      <species id="M_ump_c" constant="false" boundaryCondition="false" hasOnlySubstanceUnits="false" name="UMP" compartment="c" fbc:charge="-2" fbc:chemicalFormula="C9H11N2O9P" />
      <species id="M_ump_h" constant="false" boundaryCondition="false" hasOnlySubstanceUnits="false" name="UMP" compartment="h" fbc:charge="-3" fbc:chemicalFormula="C9H10N2O9P" />
      <species id="M_upp1_h" constant="false" boundaryCondition="false" hasOnlySubstanceUnits="false" name="Uroporphyrin-I" compartment="h" fbc:charge="-8" fbc:chemicalFormula="C40H30N4O16" />
      <species id="M_upp3_h" constant="false" boundaryCondition="false" hasOnlySubstanceUnits="false" name="Uroporphyrin-III" compartment="h" fbc:charge="-8" fbc:chemicalFormula="C40H30N4O16" />
      <species id="M_uppg1_h" constant="false" boundaryCondition="false" hasOnlySubstanceUnits="false" name="Uroporphyrinogen-I" compartment="h" fbc:charge="-8" fbc:chemicalFormula="C40H36N4O16" />
      <species id="M_uppg3_h" constant="false" boundaryCondition="false" hasOnlySubstanceUnits="false" name="Uroporphyrinogen-III" compartment="h" fbc:charge="-8" fbc:chemicalFormula="C40H36N4O16" />
      <species id="M_ura_c" constant="false" boundaryCondition="false" hasOnlySubstanceUnits="false" name="Uracil" compartment="c" fbc:charge="0" fbc:chemicalFormula="C4H4N2O2" />
      <species id="M_ura_e" constant="false" boundaryCondition="false" hasOnlySubstanceUnits="false" name="Uracil" compartment="e" fbc:charge="0" fbc:chemicalFormula="C4H4N2O2" />
      <species id="M_urate_c" constant="false" boundaryCondition="false" hasOnlySubstanceUnits="false" name="Urate" compartment="c" fbc:charge="0" fbc:chemicalFormula="C5H4N4O3" />
      <species id="M_urate_e" constant="false" boundaryCondition="false" hasOnlySubstanceUnits="false" name="Urate" compartment="e" fbc:charge="0" fbc:chemicalFormula="C5H4N4O3" />
      <species id="M_urate_m" constant="false" boundaryCondition="false" hasOnlySubstanceUnits="false" name="Urate" compartment="m" fbc:charge="0" fbc:chemicalFormula="C5H4N4O3" />
      <species id="M_urcan_c" constant="false" boundaryCondition="false" hasOnlySubstanceUnits="false" name="Urocanate" compartment="c" fbc:charge="-1" fbc:chemicalFormula="C6H5N2O2" />
      <species id="M_urdglyc_c" constant="false" boundaryCondition="false" hasOnlySubstanceUnits="false" name="(-)-Ureidoglycolate" compartment="c" fbc:charge="-1" fbc:chemicalFormula="C3H5N2O4" />
      <species id="M_urdglyc_m" constant="false" boundaryCondition="false" hasOnlySubstanceUnits="false" name="(-)-Ureidoglycolate" compartment="m" fbc:charge="-1" fbc:chemicalFormula="C3H5N2O4" />
      <species id="M_urea_c" constant="false" boundaryCondition="false" hasOnlySubstanceUnits="false" name="Urea" compartment="c" fbc:charge="1" fbc:chemicalFormula="CH5N2O" />
      <species id="M_urea_e" constant="false" boundaryCondition="false" hasOnlySubstanceUnits="false" name="Urea" compartment="e" fbc:charge="1" fbc:chemicalFormula="CH5N2O" />
      <species id="M_urea_m" constant="false" boundaryCondition="false" hasOnlySubstanceUnits="false" name="Urea" compartment="m" fbc:charge="1" fbc:chemicalFormula="CH5N2O" />
      <species id="M_uri_c" constant="false" boundaryCondition="false" hasOnlySubstanceUnits="false" name="Uridine" compartment="c" fbc:charge="0" fbc:chemicalFormula="C9H12N2O6" />
      <species id="M_utp_c" constant="false" boundaryCondition="false" hasOnlySubstanceUnits="false" name="UTP" compartment="c" fbc:charge="-4" fbc:chemicalFormula="C9H11N2O15P3" />
      <species id="M_utp_m" constant="false" boundaryCondition="false" hasOnlySubstanceUnits="false" name="UTP" compartment="m" fbc:charge="-4" fbc:chemicalFormula="C9H11N2O15P3" />
      <species id="M_val_L_c" constant="false" boundaryCondition="false" hasOnlySubstanceUnits="false" name="L-Valine" compartment="c" fbc:charge="0" fbc:chemicalFormula="C5H11NO2" />
      <species id="M_val_L_h" constant="false" boundaryCondition="false" hasOnlySubstanceUnits="false" name="L-Valine" compartment="h" fbc:charge="0" fbc:chemicalFormula="C5H11NO2" />
      <species id="M_val_L_m" constant="false" boundaryCondition="false" hasOnlySubstanceUnits="false" name="L-Valine" compartment="m" fbc:charge="0" fbc:chemicalFormula="C5H11NO2" />
      <species id="M_valtrna_c" constant="false" boundaryCondition="false" hasOnlySubstanceUnits="false" name="L-Valyl-tRNA(Val)" compartment="c" fbc:charge="0" fbc:chemicalFormula="C20H30N6O11PR" />
      <species id="M_valtrna_h" constant="false" boundaryCondition="false" hasOnlySubstanceUnits="false" name="L-Valyl-tRNA(Val)" compartment="h" fbc:charge="0" fbc:chemicalFormula="C20H30N6O11PR" />
      <species id="M_vioxan_u" constant="false" boundaryCondition="false" hasOnlySubstanceUnits="false" name="Violaxanthin" compartment="u" fbc:charge="0" fbc:chemicalFormula="C40H56O4" />
      <species id="M_vitd3_c" constant="false" boundaryCondition="false" hasOnlySubstanceUnits="false" name="Vitamin-D3" compartment="c" fbc:charge="0" fbc:chemicalFormula="C27H44O" />
      <species id="M_whddca_h" constant="false" boundaryCondition="false" hasOnlySubstanceUnits="false" name="omega-hydroxy-dodecanoate-(n-C12:0)" compartment="h" fbc:charge="-1" fbc:chemicalFormula="C12H23O3" />
      <species id="M_whhdca_h" constant="false" boundaryCondition="false" hasOnlySubstanceUnits="false" name="omega-hydroxy-hexadecanoate-(n-C16:0)" compartment="h" fbc:charge="-1" fbc:chemicalFormula="C16H31O3" />
      <species id="M_whlnlc_h" constant="false" boundaryCondition="false" hasOnlySubstanceUnits="false" name="omega-hydroxy-linoleate-(18:2(9Z,12Z))" compartment="h" fbc:charge="-1" fbc:chemicalFormula="C18H31O3" />
      <species id="M_whodce9a_h" constant="false" boundaryCondition="false" hasOnlySubstanceUnits="false" name="omega-hydroxy-octadecenoate-(18:1(9Z))" compartment="h" fbc:charge="-1" fbc:chemicalFormula="C18H33O3" />
      <species id="M_whttdca_h" constant="false" boundaryCondition="false" hasOnlySubstanceUnits="false" name="omega-hydroxy-tetradecanoate-(n-C14:0)" compartment="h" fbc:charge="-1" fbc:chemicalFormula="C14H27O3" />
      <species id="M_xan_c" constant="false" boundaryCondition="false" hasOnlySubstanceUnits="false" name="Xanthine" compartment="c" fbc:charge="0" fbc:chemicalFormula="C5H4N4O2" />
      <species id="M_xan_e" constant="false" boundaryCondition="false" hasOnlySubstanceUnits="false" name="Xanthine" compartment="e" fbc:charge="0" fbc:chemicalFormula="C5H4N4O2" />
      <species id="M_xmp_c" constant="false" boundaryCondition="false" hasOnlySubstanceUnits="false" name="Xanthosine-5'-phosphate" compartment="c" fbc:charge="-2" fbc:chemicalFormula="C10H11N4O9P" />
      <species id="M_xmp_m" constant="false" boundaryCondition="false" hasOnlySubstanceUnits="false" name="Xanthosine-5'-phosphate" compartment="m" fbc:charge="-2" fbc:chemicalFormula="C10H11N4O9P" />
      <species id="M_xtp_c" constant="false" boundaryCondition="false" hasOnlySubstanceUnits="false" name="XTP" compartment="c" fbc:charge="-4" fbc:chemicalFormula="C10H11N4O15P3" />
      <species id="M_xtsn_c" constant="false" boundaryCondition="false" hasOnlySubstanceUnits="false" name="Xanthosine" compartment="c" fbc:charge="0" fbc:chemicalFormula="C10H12N4O6" />
      <species id="M_xu5p_D_c" constant="false" boundaryCondition="false" hasOnlySubstanceUnits="false" name="D-Xylulose-5-phosphate" compartment="c" fbc:charge="-2" fbc:chemicalFormula="C5H9O8P" />
      <species id="M_xu5p_D_h" constant="false" boundaryCondition="false" hasOnlySubstanceUnits="false" name="D-Xylulose-5-phosphate" compartment="h" fbc:charge="-2" fbc:chemicalFormula="C5H9O8P" />
      <species id="M_xylu_D_c" constant="false" boundaryCondition="false" hasOnlySubstanceUnits="false" name="D-Xylulose" compartment="c" fbc:charge="0" fbc:chemicalFormula="C5H10O5" />
      <species id="M_yvite_h" constant="false" boundaryCondition="false" hasOnlySubstanceUnits="false" name="gamma-Tocopherol" compartment="h" fbc:charge="0" fbc:chemicalFormula="C28H48O2" />
      <species id="M_zaxan_u" constant="false" boundaryCondition="false" hasOnlySubstanceUnits="false" name="Zeaxanthin" compartment="u" fbc:charge="0" fbc:chemicalFormula="C40H56O2" />
      <species id="M_zcaro_h" constant="false" boundaryCondition="false" hasOnlySubstanceUnits="false" name="zeta-Carotene" compartment="h" fbc:charge="0" fbc:chemicalFormula="C40H60" />
      <species id="M_zxan_u" constant="false" boundaryCondition="false" hasOnlySubstanceUnits="false" name="Zeinoxanthin" compartment="u" fbc:charge="0" fbc:chemicalFormula="C40H56O" />
      <species id="M_zymst_c" constant="false" boundaryCondition="false" hasOnlySubstanceUnits="false" name="Zymosterol" compartment="c" fbc:charge="0" fbc:chemicalFormula="C27H44O" />
      <species id="M_zymstnl_c" constant="false" boundaryCondition="false" hasOnlySubstanceUnits="false" name="Zymostenol" compartment="c" fbc:charge="0" fbc:chemicalFormula="C27H46O" />
      <species id="M_nh3_c" constant="false" boundaryCondition="false" hasOnlySubstanceUnits="false" name="Ammonia" compartment="c" fbc:charge="0" fbc:chemicalFormula="H3N" />
      <species id="M_2ogm_m" constant="false" boundaryCondition="false" hasOnlySubstanceUnits="false" name="2-Oxoglutaramate" compartment="m" fbc:charge="-1" fbc:chemicalFormula="C5H6NO4" />
      <species id="M_succsa_c" constant="false" boundaryCondition="false" hasOnlySubstanceUnits="false" name="Succinate-semialdehyde" compartment="c" fbc:charge="-1" fbc:chemicalFormula="C4H5O3" />
      <species id="M_nh3_h" constant="false" boundaryCondition="false" hasOnlySubstanceUnits="false" name="Ammonia" compartment="h" fbc:charge="0" fbc:chemicalFormula="H3N" />
      <species id="M_nh3_m" constant="false" boundaryCondition="false" hasOnlySubstanceUnits="false" name="Ammonia" compartment="m" fbc:charge="0" fbc:chemicalFormula="H3N" />
      <species id="M_cpd_DASH_469_h" constant="false" boundaryCondition="false" hasOnlySubstanceUnits="false" name="2-Acetamido-5-oxopentanoate" compartment="h" fbc:charge="-1" fbc:chemicalFormula="C7H10NO4" />
      <species id="M_aacorth_h" constant="false" boundaryCondition="false" hasOnlySubstanceUnits="false" name="N2-Acetyl-L-ornithine" compartment="h" fbc:charge="0" fbc:chemicalFormula="C7H14N2O3" />
      <species id="M_cpd_DASH_592_c" constant="false" boundaryCondition="false" hasOnlySubstanceUnits="false" name="4-Guanidinobutanoate" compartment="c" fbc:charge="0" fbc:chemicalFormula="C5H11N3O2" />
      <species id="M_gba_c" constant="false" boundaryCondition="false" hasOnlySubstanceUnits="false" name="4-Guanidinobutanamide" compartment="c" fbc:charge="1" fbc:chemicalFormula="C5H13N4O" />
      <species id="M_agm_c" constant="false" boundaryCondition="false" hasOnlySubstanceUnits="false" name="Agmatine" compartment="c" fbc:charge="2" fbc:chemicalFormula="C5H16N4" />
      <species id="M_cpd_DASH_597_c" constant="false" boundaryCondition="false" hasOnlySubstanceUnits="false" name="N-Carbamoylputrescine" compartment="c" fbc:charge="1" fbc:chemicalFormula="C5H14N3O" />
      <species id="M_cpd_DASH_7224_c" constant="false" boundaryCondition="false" hasOnlySubstanceUnits="false" name="N-Acetyl-L-citrulline" compartment="c" fbc:charge="-1" fbc:chemicalFormula="C8H14N3O4" />
      <species id="M_gba_h" constant="false" boundaryCondition="false" hasOnlySubstanceUnits="false" name="4-Guanidinobutanamide" compartment="h" fbc:charge="1" fbc:chemicalFormula="C5H13N4O" />
      <species id="M_cpd_DASH_592_h" constant="false" boundaryCondition="false" hasOnlySubstanceUnits="false" name="4-Guanidinobutanoate" compartment="h" fbc:charge="0" fbc:chemicalFormula="C5H11N3O2" />
      <species id="M_gba_m" constant="false" boundaryCondition="false" hasOnlySubstanceUnits="false" name="4-Guanidinobutanamide" compartment="m" fbc:charge="1" fbc:chemicalFormula="C5H13N4O" />
      <species id="M_cpd_DASH_592_m" constant="false" boundaryCondition="false" hasOnlySubstanceUnits="false" name="4-Guanidinobutanoate" compartment="m" fbc:charge="0" fbc:chemicalFormula="C5H11N3O2" />
      <species id="M_cpd_DASH_30_c" constant="false" boundaryCondition="false" hasOnlySubstanceUnits="false" name="N4-Acetylaminobutanal" compartment="c" fbc:charge="0" fbc:chemicalFormula="C6H11NO2" />
      <species id="M_cpd_DASH_35_c" constant="false" boundaryCondition="false" hasOnlySubstanceUnits="false" name="4-Acetamidobutanoate" compartment="c" fbc:charge="-1" fbc:chemicalFormula="C6H10NO3" />
      <species id="M_cpd_DASH_30_m" constant="false" boundaryCondition="false" hasOnlySubstanceUnits="false" name="N4-Acetylaminobutanal" compartment="m" fbc:charge="0" fbc:chemicalFormula="C6H11NO2" />
      <species id="M_cpd_DASH_35_m" constant="false" boundaryCondition="false" hasOnlySubstanceUnits="false" name="4-Acetamidobutanoate" compartment="m" fbc:charge="-1" fbc:chemicalFormula="C6H10NO3" />
      <species id="M_cpd_DASH_822_h" constant="false" boundaryCondition="false" hasOnlySubstanceUnits="false" name="N-Succinyl-L-glutamate-5-semialdehyde" compartment="h" fbc:charge="-2" fbc:chemicalFormula="C9H11NO6" />
      <species id="M_sucglu_h" constant="false" boundaryCondition="false" hasOnlySubstanceUnits="false" name="N-Succinyl-L-glutamate" compartment="h" fbc:charge="-3" fbc:chemicalFormula="C9H10NO7" />
      <species id="M_cpd_DASH_1302_m" constant="false" boundaryCondition="false" hasOnlySubstanceUnits="false" name="5-Methyltetrahydropteroyltri-L-glutamate" compartment="m" fbc:charge="-4" fbc:chemicalFormula="C30H35N9O12" />
      <species id="M_cpd_DASH_1301_m" constant="false" boundaryCondition="false" hasOnlySubstanceUnits="false" name="Tetrahydropteroyltri-L-glutamate" compartment="m" fbc:charge="0" fbc:chemicalFormula="C29H37N9O12" />
      <species id="M_cyste_DASH_l_c" constant="false" boundaryCondition="false" hasOnlySubstanceUnits="false" name="L-Cysteate" compartment="c" fbc:charge="-1" fbc:chemicalFormula="C3H6NO5S" />
      <species id="M_cpd_DASH_380_c" constant="false" boundaryCondition="false" hasOnlySubstanceUnits="false" name="3-Sulfopyruvate" compartment="c" fbc:charge="-2" fbc:chemicalFormula="C3H2O6S" />
      <species id="M_so3_h" constant="false" boundaryCondition="false" hasOnlySubstanceUnits="false" name="Sulfite" compartment="h" fbc:charge="-2" fbc:chemicalFormula="O3S" />
      <species id="M_so3_m" constant="false" boundaryCondition="false" hasOnlySubstanceUnits="false" name="Sulfite" compartment="m" fbc:charge="-2" fbc:chemicalFormula="O3S" />
      <species id="M_cyst_DASH_l_c" constant="false" boundaryCondition="false" hasOnlySubstanceUnits="false" name="L-Cystathionine" compartment="c" fbc:charge="0" fbc:chemicalFormula="C7H14N2O4S" />
      <species id="M_cpd_DASH_7671_c" constant="false" boundaryCondition="false" hasOnlySubstanceUnits="false" name="methanethiol" compartment="c" fbc:charge="0" fbc:chemicalFormula="CH4S" />
      <species id="M_cpd_DASH_564_c" constant="false" boundaryCondition="false" hasOnlySubstanceUnits="false" name="S-D-Ribosyl-L-homocysteine" compartment="c" fbc:charge="0" fbc:chemicalFormula="C9H17NO6S" />
      <species id="M_fmet_h" constant="false" boundaryCondition="false" hasOnlySubstanceUnits="false" name="N-Formylmethionine" compartment="h" fbc:charge="-1" fbc:chemicalFormula="C6H10NO3S" />
      <species id="M_cpd_DASH_444_c" constant="false" boundaryCondition="false" hasOnlySubstanceUnits="false" name="S-Methyl-5-thio-alpha-D-ribose-1-phosphate" compartment="c" fbc:charge="-2" fbc:chemicalFormula="C6H11O7PS" />
      <species id="M_hom_DASH_l_m" constant="false" boundaryCondition="false" hasOnlySubstanceUnits="false" name="L-Homoserine" compartment="m" fbc:charge="0" fbc:chemicalFormula="C4H9NO3" />
      <species id="M_cpd_DASH_667_m" constant="false" boundaryCondition="false" hasOnlySubstanceUnits="false" name="O-Acetyl-L-homoserine" compartment="m" fbc:charge="0" fbc:chemicalFormula="C6H11NO4" />
      <species id="M_2obut_c" constant="false" boundaryCondition="false" hasOnlySubstanceUnits="false" name="2-Oxobutanoate" compartment="c" fbc:charge="-1" fbc:chemicalFormula="C4H5O3" />
      <species id="M_suchms_m" constant="false" boundaryCondition="false" hasOnlySubstanceUnits="false" name="O-Succinyl-L-homoserine" compartment="m" fbc:charge="-1" fbc:chemicalFormula="C8H12NO6" />
      <species id="M_cyst_DASH_l_m" constant="false" boundaryCondition="false" hasOnlySubstanceUnits="false" name="L-Cystathionine" compartment="m" fbc:charge="0" fbc:chemicalFormula="C7H14N2O4S" />
      <species id="M_2aobut_c" constant="false" boundaryCondition="false" hasOnlySubstanceUnits="false" name="L-2-Amino-3-oxobutanoic-acid" compartment="c" fbc:charge="-1" fbc:chemicalFormula="C4H6NO3" />
      <species id="M_ser_DASH_d_h" constant="false" boundaryCondition="false" hasOnlySubstanceUnits="false" name="D-Serine" compartment="h" fbc:charge="0" fbc:chemicalFormula="C3H7NO3" />
      <species id="M_athr_m" constant="false" boundaryCondition="false" hasOnlySubstanceUnits="false" name="L-Allothreonine" compartment="m" fbc:charge="0" fbc:chemicalFormula="C4H9NO3" />
      <species id="M_hom_DASH_l_c" constant="false" boundaryCondition="false" hasOnlySubstanceUnits="false" name="L-Homoserine" compartment="c" fbc:charge="0" fbc:chemicalFormula="C4H9NO3" />
      <species id="M_aspsa_DASH_l_m" constant="false" boundaryCondition="false" hasOnlySubstanceUnits="false" name="L-Aspartate-4-semialdehyde" compartment="m" fbc:charge="0" fbc:chemicalFormula="C4H7NO3" />
      <species id="M_betald_h" constant="false" boundaryCondition="false" hasOnlySubstanceUnits="false" name="Betaine-aldehyde" compartment="h" fbc:charge="1" fbc:chemicalFormula="C5H12NO" />
      <species id="M_glybtn_h" constant="false" boundaryCondition="false" hasOnlySubstanceUnits="false" name="Betaine" compartment="h" fbc:charge="0" fbc:chemicalFormula="C5H11NO2" />
      <species id="M_aact_c" constant="false" boundaryCondition="false" hasOnlySubstanceUnits="false" name="Aminoacetone" compartment="c" fbc:charge="0" fbc:chemicalFormula="C3H7NO" />
      <species id="M_choln_c" constant="false" boundaryCondition="false" hasOnlySubstanceUnits="false" name="Choline" compartment="c" fbc:charge="1" fbc:chemicalFormula="C5H14NO" />
      <species id="M_betald_c" constant="false" boundaryCondition="false" hasOnlySubstanceUnits="false" name="Betaine-aldehyde" compartment="c" fbc:charge="1" fbc:chemicalFormula="C5H12NO" />
      <species id="M_cret_c" constant="false" boundaryCondition="false" hasOnlySubstanceUnits="false" name="Creatine" compartment="c" fbc:charge="0" fbc:chemicalFormula="C4H9N3O2" />
      <species id="M_sacsin_c" constant="false" boundaryCondition="false" hasOnlySubstanceUnits="false" name="Sarcosine" compartment="c" fbc:charge="0" fbc:chemicalFormula="C3H7NO2" />
      <species id="M_c07345_c" constant="false" boundaryCondition="false" hasOnlySubstanceUnits="false" name="Betaine-aldehyde-hydrate" compartment="c" fbc:charge="1" fbc:chemicalFormula="C5H14NO2" />
      <species id="M_hisol_c" constant="false" boundaryCondition="false" hasOnlySubstanceUnits="false" name="L-Histidinol" compartment="c" fbc:charge="0" fbc:chemicalFormula="C6H12N3O" />
      <species id="M_hisal_c" constant="false" boundaryCondition="false" hasOnlySubstanceUnits="false" name="L-Histidinal" compartment="c" fbc:charge="0" fbc:chemicalFormula="C6H10N3O" />
      <species id="M_pratp_h" constant="false" boundaryCondition="false" hasOnlySubstanceUnits="false" name="1-(5-Phospho-D-ribosyl)-ATP" compartment="h" fbc:charge="-6" fbc:chemicalFormula="C15H19N5O20P4" />
      <species id="M_imdzact_m" constant="false" boundaryCondition="false" hasOnlySubstanceUnits="false" name="Imidazole-4-acetaldehyde" compartment="m" fbc:charge="0" fbc:chemicalFormula="C5H6N2O" />
      <species id="M_4iac_m" constant="false" boundaryCondition="false" hasOnlySubstanceUnits="false" name="Imidazole-4-acetate" compartment="m" fbc:charge="-1" fbc:chemicalFormula="C5H5N2O2" />
      <species id="M_hisol_h" constant="false" boundaryCondition="false" hasOnlySubstanceUnits="false" name="L-Histidinol" compartment="h" fbc:charge="0" fbc:chemicalFormula="C6H12N3O" />
      <species id="M_cpd_DASH_7031_c" constant="false" boundaryCondition="false" hasOnlySubstanceUnits="false" name="3-methylbutanal" compartment="c" fbc:charge="0" fbc:chemicalFormula="C5H10O" />
      <species id="M_s26damp_c" constant="false" boundaryCondition="false" hasOnlySubstanceUnits="false" name="N-Succinyl-LL-2,6-diaminoheptanedioate" compartment="c" fbc:charge="-2" fbc:chemicalFormula="C11H16N2O7" />
      <species id="M_suc2a6kp_c" constant="false" boundaryCondition="false" hasOnlySubstanceUnits="false" name="N-Succinyl-2-L-amino-6-oxoheptanedioate" compartment="c" fbc:charge="-3" fbc:chemicalFormula="C11H12NO8" />
      <species id="M_alysn_c" constant="false" boundaryCondition="false" hasOnlySubstanceUnits="false" name="L-2-Aminoadipate-6-semialdehyde" compartment="c" fbc:charge="0" fbc:chemicalFormula="C6H11NO3" />
      <species id="M_sacpin_c" constant="false" boundaryCondition="false" hasOnlySubstanceUnits="false" name="Saccharopine" compartment="c" fbc:charge="-1" fbc:chemicalFormula="C11H19N2O6" />
      <species id="M_cpd_DASH_468_c" constant="false" boundaryCondition="false" hasOnlySubstanceUnits="false" name="L-2-Aminoadipate" compartment="c" fbc:charge="-1" fbc:chemicalFormula="C6H10NO4" />
      <species id="M_cpd_DASH_7682_c" constant="false" boundaryCondition="false" hasOnlySubstanceUnits="false" name="(S)-2,3,4,5-Tetrahydropyridine-2-carboxylate" compartment="c" fbc:charge="-1" fbc:chemicalFormula="C6H8NO2" />
      <species id="M_hcacnt_c" constant="false" boundaryCondition="false" hasOnlySubstanceUnits="false" name="Homo-cis-aconitate" compartment="c" fbc:charge="-3" fbc:chemicalFormula="C7H5O6" />
      <species id="M_hicit_c" constant="false" boundaryCondition="false" hasOnlySubstanceUnits="false" name="3-Carboxy-2-hydroxyadipate" compartment="c" fbc:charge="-3" fbc:chemicalFormula="C7H7O7" />
      <species id="M_gbbet_m" constant="false" boundaryCondition="false" hasOnlySubstanceUnits="false" name="4-Trimethylammoniobutanoate" compartment="m" fbc:charge="0" fbc:chemicalFormula="C7H15NO2" />
      <species id="M_car_DASH_l_m" constant="false" boundaryCondition="false" hasOnlySubstanceUnits="false" name="L-Carnitine" compartment="m" fbc:charge="0" fbc:chemicalFormula="C7H15NO3" />
      <species id="M_cpd_DASH_216_h" constant="false" boundaryCondition="false" hasOnlySubstanceUnits="false" name="D-Phenylalanine" compartment="h" fbc:charge="0" fbc:chemicalFormula="C9H11NO2" />
      <species id="M_phneta_c" constant="false" boundaryCondition="false" hasOnlySubstanceUnits="false" name="Phenethylamine" compartment="c" fbc:charge="1" fbc:chemicalFormula="C8H12N" />
      <species id="M_paa_c" constant="false" boundaryCondition="false" hasOnlySubstanceUnits="false" name="Phenylacetaldehyde" compartment="c" fbc:charge="0" fbc:chemicalFormula="C8H8O" />
      <species id="M_cpd_DASH_7035_c" constant="false" boundaryCondition="false" hasOnlySubstanceUnits="false" name="Phenylethyl-alcohol" compartment="c" fbc:charge="0" fbc:chemicalFormula="C8H10O" />
      <species id="M_cpd_DASH_11495_c" constant="false" boundaryCondition="false" hasOnlySubstanceUnits="false" name="2-Hydroxyphenylacetate" compartment="c" fbc:charge="-1" fbc:chemicalFormula="C8H7O3" />
      <species id="M_cpd_DASH_659_h" constant="false" boundaryCondition="false" hasOnlySubstanceUnits="false" name="L-Arogenate" compartment="h" fbc:charge="-1" fbc:chemicalFormula="C10H12NO5" />
      <species id="M_cpd_DASH_659_c" constant="false" boundaryCondition="false" hasOnlySubstanceUnits="false" name="L-Arogenate" compartment="c" fbc:charge="-1" fbc:chemicalFormula="C10H12NO5" />
      <species id="M_quint_c" constant="false" boundaryCondition="false" hasOnlySubstanceUnits="false" name="Quinate" compartment="c" fbc:charge="-1" fbc:chemicalFormula="C7H11O6" />
      <species id="M_3dhq_c" constant="false" boundaryCondition="false" hasOnlySubstanceUnits="false" name="3-Dehydroquinate" compartment="c" fbc:charge="-1" fbc:chemicalFormula="C7H9O6" />
      <species id="M_anth_c" constant="false" boundaryCondition="false" hasOnlySubstanceUnits="false" name="Anthranilate" compartment="c" fbc:charge="-1" fbc:chemicalFormula="C7H6NO2" />
      <species id="M_cpd_DASH_476_c" constant="false" boundaryCondition="false" hasOnlySubstanceUnits="false" name="4-(2-Aminophenyl)-2,4-dioxobutanoate" compartment="c" fbc:charge="-1" fbc:chemicalFormula="C10H8NO4" />
      <species id="M_3hkn_c" constant="false" boundaryCondition="false" hasOnlySubstanceUnits="false" name="3-Hydroxy-L-kynurenine" compartment="c" fbc:charge="0" fbc:chemicalFormula="C10H12N2O4" />
      <species id="M_cpd_DASH_11552_c" constant="false" boundaryCondition="false" hasOnlySubstanceUnits="false" name="4-(2-Amino-3-hydroxyphenyl)-2,4-dioxobutanoate" compartment="c" fbc:charge="-1" fbc:chemicalFormula="C10H8NO5" />
      <species id="M_indaa_c" constant="false" boundaryCondition="false" hasOnlySubstanceUnits="false" name="Indole-3-acetaldehyde" compartment="c" fbc:charge="0" fbc:chemicalFormula="C10H9NO" />
      <species id="M_cpd_DASH_341_c" constant="false" boundaryCondition="false" hasOnlySubstanceUnits="false" name="Indole-3-ethanol" compartment="c" fbc:charge="0" fbc:chemicalFormula="C10H11NO" />
      <species id="M_haa_c" constant="false" boundaryCondition="false" hasOnlySubstanceUnits="false" name="3-Hydroxyanthranilate" compartment="c" fbc:charge="-1" fbc:chemicalFormula="C7H6NO3" />
      <species id="M_acsertn_h" constant="false" boundaryCondition="false" hasOnlySubstanceUnits="false" name="N-Acetylserotonin" compartment="h" fbc:charge="0" fbc:chemicalFormula="C12H14N2O2" />
      <species id="M_a5mtrypa_h" constant="false" boundaryCondition="false" hasOnlySubstanceUnits="false" name="n-acetyl-5-methoxy-tryptamine" compartment="h" fbc:charge="0" fbc:chemicalFormula="C13H16N2O2" />
      <species id="M_ind3a_c" constant="false" boundaryCondition="false" hasOnlySubstanceUnits="false" name="Indole-3-acetate" compartment="c" fbc:charge="-1" fbc:chemicalFormula="C10H8NO2" />
      <species id="M_cpd_DASH_237_c" constant="false" boundaryCondition="false" hasOnlySubstanceUnits="false" name="Indole-3-acetamide" compartment="c" fbc:charge="0" fbc:chemicalFormula="C10H10N2O" />
      <species id="M_cpd_DASH_237_h" constant="false" boundaryCondition="false" hasOnlySubstanceUnits="false" name="Indole-3-acetamide" compartment="h" fbc:charge="0" fbc:chemicalFormula="C10H10N2O" />
      <species id="M_ind3a_h" constant="false" boundaryCondition="false" hasOnlySubstanceUnits="false" name="Indole-3-acetate" compartment="h" fbc:charge="-1" fbc:chemicalFormula="C10H8NO2" />
      <species id="M_cpd_DASH_237_m" constant="false" boundaryCondition="false" hasOnlySubstanceUnits="false" name="Indole-3-acetamide" compartment="m" fbc:charge="0" fbc:chemicalFormula="C10H10N2O" />
      <species id="M_ind3a_m" constant="false" boundaryCondition="false" hasOnlySubstanceUnits="false" name="Indole-3-acetate" compartment="m" fbc:charge="-1" fbc:chemicalFormula="C10H8NO2" />
      <species id="M_5hiacetl_c" constant="false" boundaryCondition="false" hasOnlySubstanceUnits="false" name="5-Hydroxyindoleacetaldehyde" compartment="c" fbc:charge="0" fbc:chemicalFormula="C10H9NO2" />
      <species id="M_5hia_c" constant="false" boundaryCondition="false" hasOnlySubstanceUnits="false" name="5-Hydroxyindoleacetate" compartment="c" fbc:charge="-1" fbc:chemicalFormula="C10H8NO3" />
      <species id="M_5hiacetl_m" constant="false" boundaryCondition="false" hasOnlySubstanceUnits="false" name="5-Hydroxyindoleacetaldehyde" compartment="m" fbc:charge="0" fbc:chemicalFormula="C10H9NO2" />
      <species id="M_5hia_m" constant="false" boundaryCondition="false" hasOnlySubstanceUnits="false" name="5-Hydroxyindoleacetate" compartment="m" fbc:charge="-1" fbc:chemicalFormula="C10H8NO3" />
      <species id="M_indaa_m" constant="false" boundaryCondition="false" hasOnlySubstanceUnits="false" name="Indole-3-acetaldehyde" compartment="m" fbc:charge="0" fbc:chemicalFormula="C10H9NO" />
      <species id="M_dhpga_c" constant="false" boundaryCondition="false" hasOnlySubstanceUnits="false" name="3,4-Dihydroxyphenylglycolaldehyde" compartment="c" fbc:charge="0" fbc:chemicalFormula="C8H8O4" />
      <species id="M_cpd_DASH_11878_c" constant="false" boundaryCondition="false" hasOnlySubstanceUnits="false" name="3,4-Dihydroxyphenylethyleneglycol" compartment="c" fbc:charge="0" fbc:chemicalFormula="C8H10O4" />
      <species id="M_c00355_c" constant="false" boundaryCondition="false" hasOnlySubstanceUnits="false" name="3,4-Dihydroxy-L-phenylalanine" compartment="c" fbc:charge="0" fbc:chemicalFormula="C9H11NO4" />
      <species id="M_dquin_c" constant="false" boundaryCondition="false" hasOnlySubstanceUnits="false" name="Dopaquinone" compartment="c" fbc:charge="0" fbc:chemicalFormula="C9H9NO4" />
      <species id="M_hphecpd_c" constant="false" boundaryCondition="false" hasOnlySubstanceUnits="false" name="2-(4-Hydroxyphenyl)acetaldehyde" compartment="c" fbc:charge="0" fbc:chemicalFormula="C8H8O2" />
      <species id="M_cpd3o_DASH_4151_c" constant="false" boundaryCondition="false" hasOnlySubstanceUnits="false" name="4-Hydroxyphenylethanol" compartment="c" fbc:charge="0" fbc:chemicalFormula="C8H10O2" />
      <species id="M_cpd_DASH_785_c" constant="false" boundaryCondition="false" hasOnlySubstanceUnits="false" name="5-Carboxy-2-oxohept-3-enedioate" compartment="c" fbc:charge="-3" fbc:chemicalFormula="C8H5O7" />
      <species id="M_cpd_DASH_787_c" constant="false" boundaryCondition="false" hasOnlySubstanceUnits="false" name="2-Hydroxyhepta-2,4-dienedioate" compartment="c" fbc:charge="-2" fbc:chemicalFormula="C7H6O5" />
      <species id="M_cpd_DASH_8652_c" constant="false" boundaryCondition="false" hasOnlySubstanceUnits="false" name="leucodopachrome" compartment="c" fbc:charge="-1" fbc:chemicalFormula="C9H8NO4" />
      <species id="M_c01693_c" constant="false" boundaryCondition="false" hasOnlySubstanceUnits="false" name="L-Dopachrome" compartment="c" fbc:charge="-1" fbc:chemicalFormula="C9H6NO4" />
      <species id="M_dihydroxyindole_c" constant="false" boundaryCondition="false" hasOnlySubstanceUnits="false" name="5,6-dihydroxyindole" compartment="c" fbc:charge="0" fbc:chemicalFormula="C8H7NO2" />
      <species id="M_cpd_DASH_11879_c" constant="false" boundaryCondition="false" hasOnlySubstanceUnits="false" name="3,4-Dihydroxymandelic-acid" compartment="c" fbc:charge="0" fbc:chemicalFormula="C8H8O5" />
      <species id="M_dhpga_m" constant="false" boundaryCondition="false" hasOnlySubstanceUnits="false" name="3,4-Dihydroxyphenylglycolaldehyde" compartment="m" fbc:charge="0" fbc:chemicalFormula="C8H8O4" />
      <species id="M_cpd_DASH_11879_m" constant="false" boundaryCondition="false" hasOnlySubstanceUnits="false" name="3,4-Dihydroxymandelic-acid" compartment="m" fbc:charge="0" fbc:chemicalFormula="C8H8O5" />
      <species id="M_cpd_DASH_11876_c" constant="false" boundaryCondition="false" hasOnlySubstanceUnits="false" name="3-Methoxy-4-hydroxyphenylglycolaldehyde" compartment="c" fbc:charge="0" fbc:chemicalFormula="C9H10O4" />
      <species id="M_vanmndlt_c" constant="false" boundaryCondition="false" hasOnlySubstanceUnits="false" name="3-Methoxy-4-hydroxymandelate" compartment="c" fbc:charge="-1" fbc:chemicalFormula="C9H9O5" />
      <species id="M_cpd_DASH_11876_m" constant="false" boundaryCondition="false" hasOnlySubstanceUnits="false" name="3-Methoxy-4-hydroxyphenylglycolaldehyde" compartment="m" fbc:charge="0" fbc:chemicalFormula="C9H10O4" />
      <species id="M_vanmndlt_m" constant="false" boundaryCondition="false" hasOnlySubstanceUnits="false" name="3-Methoxy-4-hydroxymandelate" compartment="m" fbc:charge="-1" fbc:chemicalFormula="C9H9O5" />
      <species id="M_dhpacet_c" constant="false" boundaryCondition="false" hasOnlySubstanceUnits="false" name="3,4-Dihydroxyphenylacetaldehyde" compartment="c" fbc:charge="0" fbc:chemicalFormula="C8H8O3" />
      <species id="M_cpd_DASH_782_c" constant="false" boundaryCondition="false" hasOnlySubstanceUnits="false" name="3,4-Dihydroxyphenylacetate" compartment="c" fbc:charge="-1" fbc:chemicalFormula="C8H7O4" />
      <species id="M_dhpacet_m" constant="false" boundaryCondition="false" hasOnlySubstanceUnits="false" name="3,4-Dihydroxyphenylacetaldehyde" compartment="m" fbc:charge="0" fbc:chemicalFormula="C8H8O3" />
      <species id="M_cpd_DASH_782_m" constant="false" boundaryCondition="false" hasOnlySubstanceUnits="false" name="3,4-Dihydroxyphenylacetate" compartment="m" fbc:charge="-1" fbc:chemicalFormula="C8H7O4" />
      <species id="M_h3mgcoa_m" constant="false" boundaryCondition="false" hasOnlySubstanceUnits="false" name="(S)-3-Hydroxy-3-methylglutaryl-CoA" compartment="m" fbc:charge="-5" fbc:chemicalFormula="C27H39N7O20P3S" />
      <species id="M_mmcoa_DASH_l_m" constant="false" boundaryCondition="false" hasOnlySubstanceUnits="false" name="L-Methylmalonyl-CoA" compartment="m" fbc:charge="-5" fbc:chemicalFormula="C25H35N7O19P3S" />
      <species id="M_c00630_h" constant="false" boundaryCondition="false" hasOnlySubstanceUnits="false" name="2-Methylpropanoyl-CoA" compartment="h" fbc:charge="-4" fbc:chemicalFormula="C25H38N7O17P3S" />
      <species id="M_macoa_h" constant="false" boundaryCondition="false" hasOnlySubstanceUnits="false" name="2-Methylprop-2-enoyl-CoA" compartment="h" fbc:charge="-4" fbc:chemicalFormula="C25H36N7O17P3S" />
      <species id="M_h3mgcoa_c" constant="false" boundaryCondition="false" hasOnlySubstanceUnits="false" name="(S)-3-Hydroxy-3-methylglutaryl-CoA" compartment="c" fbc:charge="-5" fbc:chemicalFormula="C27H39N7O20P3S" />
      <species id="M_mmcoa_DASH_d_m" constant="false" boundaryCondition="false" hasOnlySubstanceUnits="false" name="(S)-Methylmalonyl-coenzyme-A" compartment="m" fbc:charge="-5" fbc:chemicalFormula="C25H35N7O19P3S" />
      <species id="M_cpd_DASH_12175_c" constant="false" boundaryCondition="false" hasOnlySubstanceUnits="false" name="(S)-3-Hydroxyisobutyrate" compartment="c" fbc:charge="-1" fbc:chemicalFormula="C4H7O3" />
      <species id="M_ch3malsa_c" constant="false" boundaryCondition="false" hasOnlySubstanceUnits="false" name="(S)-Methylmalonate-semialdehyde" compartment="c" fbc:charge="-1" fbc:chemicalFormula="C4H5O3" />
      <species id="M_c15973_m" constant="false" boundaryCondition="false" hasOnlySubstanceUnits="false" name="Dihydrolipoamide-E" compartment="m" fbc:charge="0" fbc:chemicalFormula="C8H16NOS2R" />
      <species id="M_c15975_m" constant="false" boundaryCondition="false" hasOnlySubstanceUnits="false" name="S-(3-Methylbutanoyl)-dihydrolipoamide-E" compartment="m" fbc:charge="0" fbc:chemicalFormula="C13H24NO2S2R" />
      <species id="M_c15979_m" constant="false" boundaryCondition="false" hasOnlySubstanceUnits="false" name="S-(2-Methylbutanoyl)-dihydrolipoamide-E" compartment="m" fbc:charge="0" fbc:chemicalFormula="C13H24NO2S2R" />
      <species id="M_c15972_m" constant="false" boundaryCondition="false" hasOnlySubstanceUnits="false" name="Lipoamide-E" compartment="m" fbc:charge="0" fbc:chemicalFormula="C8H14NOS2R" />
      <species id="M_c15977_m" constant="false" boundaryCondition="false" hasOnlySubstanceUnits="false" name="S-(2-Methylpropionyl)-dihydrolipoamide-E" compartment="m" fbc:charge="0" fbc:chemicalFormula="C12H22NO2S2R" />
      <species id="M_cpd_DASH_14443_c" constant="false" boundaryCondition="false" hasOnlySubstanceUnits="false" name="(4S)-4-hydroxy-2,3,4,5-tetrahydro-(2S)-dipicolinate" compartment="c" fbc:charge="-2" fbc:chemicalFormula="C7H7NO5" />
      <species id="M_cpd_DASH_14443_h" constant="false" boundaryCondition="false" hasOnlySubstanceUnits="false" name="(4S)-4-hydroxy-2,3,4,5-tetrahydro-(2S)-dipicolinate" compartment="h" fbc:charge="-2" fbc:chemicalFormula="C7H7NO5" />
      <species id="M_dtdpr_c" constant="false" boundaryCondition="false" hasOnlySubstanceUnits="false" name="dTDP-L-rhamnose" compartment="c" fbc:charge="-2" fbc:chemicalFormula="C16H24N2O15P2" />
      <species id="M_dtdpdeohdoxg_c" constant="false" boundaryCondition="false" hasOnlySubstanceUnits="false" name="dTDP-4-oxo-6-deoxy-D-glucose" compartment="c" fbc:charge="-2" fbc:chemicalFormula="C16H22N2O15P2" />
      <species id="M_cpd_DASH_365_c" constant="false" boundaryCondition="false" hasOnlySubstanceUnits="false" name="scyllo-Inosose" compartment="c" fbc:charge="0" fbc:chemicalFormula="C6H10O6" />
      <species id="M_cpd_DASH_365_h" constant="false" boundaryCondition="false" hasOnlySubstanceUnits="false" name="scyllo-Inosose" compartment="h" fbc:charge="0" fbc:chemicalFormula="C6H10O6" />
      <species id="M_myoinost_m" constant="false" boundaryCondition="false" hasOnlySubstanceUnits="false" name="myo-Inositol" compartment="m" fbc:charge="0" fbc:chemicalFormula="C6H12O6" />
      <species id="M_cpd_DASH_365_m" constant="false" boundaryCondition="false" hasOnlySubstanceUnits="false" name="scyllo-Inosose" compartment="m" fbc:charge="0" fbc:chemicalFormula="C6H10O6" />
      <species id="M_dtdpg_c" constant="false" boundaryCondition="false" hasOnlySubstanceUnits="false" name="dTDP-D-glucose" compartment="c" fbc:charge="-2" fbc:chemicalFormula="C16H24N2O16P2" />
      <species id="M_dtdpdeohdoxm_c" constant="false" boundaryCondition="false" hasOnlySubstanceUnits="false" name="dTDP-4-dehydro-beta-L-rhamnose" compartment="c" fbc:charge="-2" fbc:chemicalFormula="C16H22N2O15P2" />
      <species id="M_ins3mp_c" constant="false" boundaryCondition="false" hasOnlySubstanceUnits="false" name="D-myo-Inositol-3-phosphate" compartment="c" fbc:charge="-2" fbc:chemicalFormula="C6H11O9P" />
      <species id="M_tropin_c" constant="false" boundaryCondition="false" hasOnlySubstanceUnits="false" name="Tropine" compartment="c" fbc:charge="1" fbc:chemicalFormula="C8H16NO" />
      <species id="M_tropinon_c" constant="false" boundaryCondition="false" hasOnlySubstanceUnits="false" name="Tropinone" compartment="c" fbc:charge="1" fbc:chemicalFormula="C8H14NO" />
      <species id="M_cpd_DASH_394_c" constant="false" boundaryCondition="false" hasOnlySubstanceUnits="false" name="N-Methylputrescine" compartment="c" fbc:charge="2" fbc:chemicalFormula="C5H16N2" />
      <species id="M_ptrop_c" constant="false" boundaryCondition="false" hasOnlySubstanceUnits="false" name="Pseudotropine" compartment="c" fbc:charge="1" fbc:chemicalFormula="C8H16NO" />
      <species id="M_cadv_h" constant="false" boundaryCondition="false" hasOnlySubstanceUnits="false" name="1,5-Diaminopentane" compartment="h" fbc:charge="2" fbc:chemicalFormula="C5H16N2" />
      <species id="M_cpd_DASH_12763_h" constant="false" boundaryCondition="false" hasOnlySubstanceUnits="false" name="5-Aminopentanal" compartment="h" fbc:charge="1" fbc:chemicalFormula="C5H12NO" />
      <species id="M_dhdben_c" constant="false" boundaryCondition="false" hasOnlySubstanceUnits="false" name="(2S,3S)-2,3-Dihydroxy-2,3-dihydroxybenzoate" compartment="c" fbc:charge="-1" fbc:chemicalFormula="C7H7O4" />
      <species id="M_23dhb_c" constant="false" boundaryCondition="false" hasOnlySubstanceUnits="false" name="2,3-Dihydroxybenzoic-acid" compartment="c" fbc:charge="-1" fbc:chemicalFormula="C7H5O4" />
      <species id="M_icsm_c" constant="false" boundaryCondition="false" hasOnlySubstanceUnits="false" name="Isochorismate" compartment="c" fbc:charge="-2" fbc:chemicalFormula="C10H8O6" />
      <species id="M_chit_c" constant="false" boundaryCondition="false" hasOnlySubstanceUnits="false" name="Chitin" compartment="c" fbc:charge="0" fbc:chemicalFormula="C8H13NO5" />
      <species id="M_chitbio_c" constant="false" boundaryCondition="false" hasOnlySubstanceUnits="false" name="chitobiose" compartment="c" fbc:charge="0" fbc:chemicalFormula="C16H28N2O11" />
      <species id="M_cpd_DASH_490_c" constant="false" boundaryCondition="false" hasOnlySubstanceUnits="false" name="alpha-D-Xylose-1-phosphate" compartment="c" fbc:charge="-2" fbc:chemicalFormula="C5H9O8P" />
      <species id="M_acmana6p_c" constant="false" boundaryCondition="false" hasOnlySubstanceUnits="false" name="N-Acetylmannosamine-6-phosphate" compartment="c" fbc:charge="-2" fbc:chemicalFormula="C8H14NO9P" />
      <species id="M_cpd_DASH_223_c" constant="false" boundaryCondition="false" hasOnlySubstanceUnits="false" name="UDP-L-iduronate" compartment="c" fbc:charge="-3" fbc:chemicalFormula="C15H19N2O18P2" />
      <species id="M_b_DASH_ara1p_c" constant="false" boundaryCondition="false" hasOnlySubstanceUnits="false" name="beta-L-Arabinose-1-phosphate" compartment="c" fbc:charge="0" fbc:chemicalFormula="C5H9O8P" />
      <species id="M_c00140_c" constant="false" boundaryCondition="false" hasOnlySubstanceUnits="false" name="N-Acetyl-D-glucosamine" compartment="c" fbc:charge="0" fbc:chemicalFormula="C8H15NO6" />
      <species id="M_cpd_DASH_663_c" constant="false" boundaryCondition="false" hasOnlySubstanceUnits="false" name="UDP-4-dehydro-6-deoxy-D-glucose" compartment="c" fbc:charge="-2" fbc:chemicalFormula="C15H20N2O16P2" />
      <species id="M_udpnacgsa_c" constant="false" boundaryCondition="false" hasOnlySubstanceUnits="false" name="UDP-N-acetyl-3-(1-carboxyvinyl)-D-glucosamine" compartment="c" fbc:charge="-3" fbc:chemicalFormula="C20H26N3O19P2" />
      <species id="M_chitosan_c" constant="false" boundaryCondition="false" hasOnlySubstanceUnits="false" name="Chitosan" compartment="c" fbc:charge="0" fbc:chemicalFormula="C6H11NO4" />
      <species id="M_fericytb5_m" constant="false" boundaryCondition="false" hasOnlySubstanceUnits="false" name="Ferricytochrome-b5" compartment="m" fbc:charge="0" fbc:chemicalFormula="X" />
      <species id="M_ferocytb5_m" constant="false" boundaryCondition="false" hasOnlySubstanceUnits="false" name="Ferrocytochrome-b5" compartment="m" fbc:charge="0" fbc:chemicalFormula="X" />
      <species id="M_udpnacm_c" constant="false" boundaryCondition="false" hasOnlySubstanceUnits="false" name="UDP-N-acetylmuramate" compartment="c" fbc:charge="-3" fbc:chemicalFormula="C20H28N3O19P2" />
      <species id="M_udpnacgsa_h" constant="false" boundaryCondition="false" hasOnlySubstanceUnits="false" name="UDP-N-acetyl-3-(1-carboxyvinyl)-D-glucosamine" compartment="h" fbc:charge="-3" fbc:chemicalFormula="C20H26N3O19P2" />
      <species id="M_udpnacm_h" constant="false" boundaryCondition="false" hasOnlySubstanceUnits="false" name="UDP-N-acetylmuramate" compartment="h" fbc:charge="-3" fbc:chemicalFormula="C20H28N3O19P2" />
      <species id="M_c01040_c" constant="false" boundaryCondition="false" hasOnlySubstanceUnits="false" name="L-Gulono-1,4-lactone" compartment="c" fbc:charge="0" fbc:chemicalFormula="C6H10O6" />
      <species id="M_2dh3dgc_c" constant="false" boundaryCondition="false" hasOnlySubstanceUnits="false" name="2-Dehydro-3-deoxy-D-glucarate" compartment="c" fbc:charge="-2" fbc:chemicalFormula="C6H6O7" />
      <species id="M_ttratsa_c" constant="false" boundaryCondition="false" hasOnlySubstanceUnits="false" name="2-Hydroxy-3-oxopropanoate" compartment="c" fbc:charge="-1" fbc:chemicalFormula="C3H3O4" />
      <species id="M_kdgluc_c" constant="false" boundaryCondition="false" hasOnlySubstanceUnits="false" name="5-Dehydro-4-deoxy-D-glucarate" compartment="c" fbc:charge="-2" fbc:chemicalFormula="C6H6O7" />
      <species id="M_cpd_DASH_330_h" constant="false" boundaryCondition="false" hasOnlySubstanceUnits="false" name="L-Galactono-1,4-lactone" compartment="h" fbc:charge="0" fbc:chemicalFormula="C6H10O6" />
      <species id="M_cpd_DASH_318_h" constant="false" boundaryCondition="false" hasOnlySubstanceUnits="false" name="Monodehydroascorbate" compartment="h" fbc:charge="0" fbc:chemicalFormula="C6H7O6" />
      <species id="M_cpd_DASH_329_c" constant="false" boundaryCondition="false" hasOnlySubstanceUnits="false" name="L-xylo-Hexulonolactone" compartment="c" fbc:charge="0" fbc:chemicalFormula="C6H8O6" />
      <species id="M_cpdqt_DASH_4_c" constant="false" boundaryCondition="false" hasOnlySubstanceUnits="false" name="beta-L-Galactose-1-phosphate" compartment="c" fbc:charge="-2" fbc:chemicalFormula="C6H11O9P" />
      <species id="M_gulnt_DASH_l_c" constant="false" boundaryCondition="false" hasOnlySubstanceUnits="false" name="L-Gulonate" compartment="c" fbc:charge="-1" fbc:chemicalFormula="C6H11O7" />
      <species id="M_dhdasc_DASH_l_c" constant="false" boundaryCondition="false" hasOnlySubstanceUnits="false" name="Dehydroascorbate" compartment="c" fbc:charge="0" fbc:chemicalFormula="C6H6O6" />
      <species id="M_dhdasc_DASH_l_h" constant="false" boundaryCondition="false" hasOnlySubstanceUnits="false" name="Dehydroascorbate" compartment="h" fbc:charge="0" fbc:chemicalFormula="C6H6O6" />
      <species id="M_dhdasc_DASH_l_m" constant="false" boundaryCondition="false" hasOnlySubstanceUnits="false" name="Dehydroascorbate" compartment="m" fbc:charge="0" fbc:chemicalFormula="C6H6O6" />
      <species id="M_gluth_h" constant="false" boundaryCondition="false" hasOnlySubstanceUnits="false" name="Reduced-Glutathione" compartment="h" fbc:charge="-1" fbc:chemicalFormula="C10H16N3O6S" />
      <species id="M_gltds_h" constant="false" boundaryCondition="false" hasOnlySubstanceUnits="false" name="Oxidised-Glutathione" compartment="h" fbc:charge="-2" fbc:chemicalFormula="C20H30N6O12S2" />
      <species id="M_cpd_DASH_381_m" constant="false" boundaryCondition="false" hasOnlySubstanceUnits="false" name="(S)-2-Hydroxyglutarate" compartment="m" fbc:charge="-2" fbc:chemicalFormula="C5H6O5" />
      <species id="M_cpd_DASH_335_c" constant="false" boundaryCondition="false" hasOnlySubstanceUnits="false" name="(R)-3-Hydroxybutanoate" compartment="c" fbc:charge="-1" fbc:chemicalFormula="C4H7O3" />
      <species id="M_rham_c" constant="false" boundaryCondition="false" hasOnlySubstanceUnits="false" name="L-Rhamnose" compartment="c" fbc:charge="0" fbc:chemicalFormula="C6H12O5" />
      <species id="M_rhamfur_c" constant="false" boundaryCondition="false" hasOnlySubstanceUnits="false" name="L-Rhamnofuranose" compartment="c" fbc:charge="0" fbc:chemicalFormula="C6H12O5" />
      <species id="M_mantl1p_c" constant="false" boundaryCondition="false" hasOnlySubstanceUnits="false" name="D-Mannitol-1-phosphate" compartment="c" fbc:charge="-2" fbc:chemicalFormula="C6H13O9P" />
      <species id="M_mantl_c" constant="false" boundaryCondition="false" hasOnlySubstanceUnits="false" name="D-Mannitol" compartment="c" fbc:charge="0" fbc:chemicalFormula="C6H14O6" />
      <species id="M_man6p_m" constant="false" boundaryCondition="false" hasOnlySubstanceUnits="false" name="D-Mannose-6-phosphate" compartment="m" fbc:charge="-2" fbc:chemicalFormula="C6H11O9P" />
      <species id="M_man1p_m" constant="false" boundaryCondition="false" hasOnlySubstanceUnits="false" name="D-Mannose-1-phosphate" compartment="m" fbc:charge="-2" fbc:chemicalFormula="C6H11O9P" />
      <species id="M_mantl_h" constant="false" boundaryCondition="false" hasOnlySubstanceUnits="false" name="D-Mannitol" compartment="h" fbc:charge="0" fbc:chemicalFormula="C6H14O6" />
      <species id="M_cpd_DASH_488_c" constant="false" boundaryCondition="false" hasOnlySubstanceUnits="false" name="L-Fucose-1-phosphate" compartment="c" fbc:charge="-2" fbc:chemicalFormula="C6H11O8P" />
      <species id="M_gnsdpf_c" constant="false" boundaryCondition="false" hasOnlySubstanceUnits="false" name="GDP-L-fucose" compartment="c" fbc:charge="-2" fbc:chemicalFormula="C16H23N5O15P2" />
      <species id="M_mantl1p_h" constant="false" boundaryCondition="false" hasOnlySubstanceUnits="false" name="D-Mannitol-1-phosphate" compartment="h" fbc:charge="-2" fbc:chemicalFormula="C6H13O9P" />
      <species id="M_gdp4d6dm_c" constant="false" boundaryCondition="false" hasOnlySubstanceUnits="false" name="GDP-4-dehydro-6-deoxy-D-mannose" compartment="c" fbc:charge="-2" fbc:chemicalFormula="C16H21N5O15P2" />
      <species id="M_fuc_DASH_l_c" constant="false" boundaryCondition="false" hasOnlySubstanceUnits="false" name="L-Fucose" compartment="c" fbc:charge="0" fbc:chemicalFormula="C6H12O5" />
      <species id="M_f1p_c" constant="false" boundaryCondition="false" hasOnlySubstanceUnits="false" name="D-Fructose-1-phosphate" compartment="c" fbc:charge="-2" fbc:chemicalFormula="C6H11O9P" />
      <species id="M_f1p_m" constant="false" boundaryCondition="false" hasOnlySubstanceUnits="false" name="D-Fructose-1-phosphate" compartment="m" fbc:charge="-2" fbc:chemicalFormula="C6H11O9P" />
      <species id="M_glyald_m" constant="false" boundaryCondition="false" hasOnlySubstanceUnits="false" name="D-Glyceraldehyde" compartment="m" fbc:charge="0" fbc:chemicalFormula="C3H6O3" />
      <species id="M_lactose_c" constant="false" boundaryCondition="false" hasOnlySubstanceUnits="false" name="lactose" compartment="c" fbc:charge="0" fbc:chemicalFormula="C12H22O11" />
      <species id="M_udpgal14fur_c" constant="false" boundaryCondition="false" hasOnlySubstanceUnits="false" name="UDP-alpha-D-galacto-1,4-furanose" compartment="c" fbc:charge="-2" fbc:chemicalFormula="C15H22N2O17P2" />
      <species id="M_maltotriose_c" constant="false" boundaryCondition="false" hasOnlySubstanceUnits="false" name="maltotriose" compartment="c" fbc:charge="0" fbc:chemicalFormula="C18H32O16" />
      <species id="M_malts_c" constant="false" boundaryCondition="false" hasOnlySubstanceUnits="false" name="Maltose" compartment="c" fbc:charge="0" fbc:chemicalFormula="C12H22O11" />
      <species id="M_gal_DASH_a_c" constant="false" boundaryCondition="false" hasOnlySubstanceUnits="false" name="alpha-D-Galactose" compartment="c" fbc:charge="0" fbc:chemicalFormula="C6H12O6" />
      <species id="M_malts_DASH_a_c" constant="false" boundaryCondition="false" hasOnlySubstanceUnits="false" name="alpha-Maltose" compartment="c" fbc:charge="0" fbc:chemicalFormula="C12H22O11" />
      <species id="M_cpd_DASH_170_c" constant="false" boundaryCondition="false" hasOnlySubstanceUnits="false" name="stachyose" compartment="c" fbc:charge="0" fbc:chemicalFormula="C24H42O21" />
      <species id="M_lac_DASH_l_c" constant="false" boundaryCondition="false" hasOnlySubstanceUnits="false" name="L-Lactate" compartment="c" fbc:charge="-1" fbc:chemicalFormula="C3H5O3" />
      <species id="M_cpd_DASH_7032_c" constant="false" boundaryCondition="false" hasOnlySubstanceUnits="false" name="3-methylbutanol" compartment="c" fbc:charge="0" fbc:chemicalFormula="C5H12O" />
      <species id="M_cpd_DASH_11497_c" constant="false" boundaryCondition="false" hasOnlySubstanceUnits="false" name="3-methoxy-4-hydroxyphenylglycol" compartment="c" fbc:charge="0" fbc:chemicalFormula="C9H12O4" />
      <species id="M_utp_h" constant="false" boundaryCondition="false" hasOnlySubstanceUnits="false" name="Uridine-5-triphosphate" compartment="h" fbc:charge="-4" fbc:chemicalFormula="C9H11N2O15P3" />
      <species id="M_cpd_DASH_13534_c" constant="false" boundaryCondition="false" hasOnlySubstanceUnits="false" name="beta-ketovaleryl-coa" compartment="c" fbc:charge="-4" fbc:chemicalFormula="C26H38N7O18P3S" />
      <species id="M_cpd_DASH_13533_c" constant="false" boundaryCondition="false" hasOnlySubstanceUnits="false" name="(R)-3-hydroxyvaleryl-CoA" compartment="c" fbc:charge="-4" fbc:chemicalFormula="C26H40N7O18P3S" />
      <species id="M_cpd_DASH_13534_h" constant="false" boundaryCondition="false" hasOnlySubstanceUnits="false" name="beta-ketovaleryl-coa" compartment="h" fbc:charge="-4" fbc:chemicalFormula="C26H38N7O18P3S" />
      <species id="M_cpd_DASH_13533_h" constant="false" boundaryCondition="false" hasOnlySubstanceUnits="false" name="(R)-3-hydroxyvaleryl-CoA" compartment="h" fbc:charge="-4" fbc:chemicalFormula="C26H40N7O18P3S" />
      <species id="M_cpd_DASH_650_c" constant="false" boundaryCondition="false" hasOnlySubstanceUnits="false" name="(3R)-3-Hydroxybutanoyl-CoA" compartment="c" fbc:charge="-4" fbc:chemicalFormula="C25H38N7O18P3S" />
      <species id="M_aacoa_h" constant="false" boundaryCondition="false" hasOnlySubstanceUnits="false" name="Acetoacetyl-coenzyme-A" compartment="h" fbc:charge="-4" fbc:chemicalFormula="C25H36N7O18P3S" />
      <species id="M_cpd_DASH_650_h" constant="false" boundaryCondition="false" hasOnlySubstanceUnits="false" name="(3R)-3-Hydroxybutanoyl-CoA" compartment="h" fbc:charge="-4" fbc:chemicalFormula="C25H38N7O18P3S" />
      <species id="M_cpd_DASH_193_c" constant="false" boundaryCondition="false" hasOnlySubstanceUnits="false" name="D-myo-Inositol-4,5-bisphosphate" compartment="c" fbc:charge="-4" fbc:chemicalFormula="C6H10O12P2" />
      <species id="M_cpd_DASH_505_c" constant="false" boundaryCondition="false" hasOnlySubstanceUnits="false" name="D-myo-inositol-(1,3,4,6)-tetrakisphosphate" compartment="c" fbc:charge="-8" fbc:chemicalFormula="C6H8O18P4" />
      <species id="M_cpd_DASH_1107_c" constant="false" boundaryCondition="false" hasOnlySubstanceUnits="false" name="D-myo-Inositol-1,3,4,5,6-pentakisphosphate" compartment="c" fbc:charge="-10" fbc:chemicalFormula="C6H7O21P5" />
      <species id="M_i14bp_c" constant="false" boundaryCondition="false" hasOnlySubstanceUnits="false" name="D-myo-Inositol-1,4-bisphosphate" compartment="c" fbc:charge="-4" fbc:chemicalFormula="C6H10O12P2" />
      <species id="M_mhkp_c" constant="false" boundaryCondition="false" hasOnlySubstanceUnits="false" name="Phytate" compartment="c" fbc:charge="-12" fbc:chemicalFormula="C6H6O24P6" />
      <species id="M_cdpdag160_c" constant="false" boundaryCondition="false" hasOnlySubstanceUnits="false" name="CDP-diacylglycerol-(n-c16:0)" compartment="c" fbc:charge="0" fbc:chemicalFormula="C44H79N3O15P2" />
      <species id="M_ppins_DASH_l160_c" constant="false" boundaryCondition="false" hasOnlySubstanceUnits="false" name="phosphatidylinositol-(C16:0)" compartment="c" fbc:charge="-1" fbc:chemicalFormula="C41H78O13P" />
      <species id="M_cdpdag161_c" constant="false" boundaryCondition="false" hasOnlySubstanceUnits="false" name="CDP-diacylglycerol-(n-c16:1)" compartment="c" fbc:charge="0" fbc:chemicalFormula="C44H75N3O15P2" />
      <species id="M_ppins_DASH_l161_c" constant="false" boundaryCondition="false" hasOnlySubstanceUnits="false" name="phosphatidylinositol-(C16:1)" compartment="c" fbc:charge="-1" fbc:chemicalFormula="C41H74O13P" />
      <species id="M_i4p_h" constant="false" boundaryCondition="false" hasOnlySubstanceUnits="false" name="D-myo-Inositol-4-phosphate" compartment="h" fbc:charge="-2" fbc:chemicalFormula="C6H11O9P" />
      <species id="M_i4p_m" constant="false" boundaryCondition="false" hasOnlySubstanceUnits="false" name="D-myo-Inositol-4-phosphate" compartment="m" fbc:charge="-2" fbc:chemicalFormula="C6H11O9P" />
      <species id="M_cdpdag140_c" constant="false" boundaryCondition="false" hasOnlySubstanceUnits="false" name="CDP-diacylglycerol-(n-c14:0)" compartment="c" fbc:charge="0" fbc:chemicalFormula="C40H71N3O15P2" />
      <species id="M_ppins_DASH_l140_c" constant="false" boundaryCondition="false" hasOnlySubstanceUnits="false" name="phosphatidylinositol-(C14:0)" compartment="c" fbc:charge="-1" fbc:chemicalFormula="C37H70O13P" />
      <species id="M_cdpdag180_c" constant="false" boundaryCondition="false" hasOnlySubstanceUnits="false" name="CDP-diacylglycerol-(n-c18:0)" compartment="c" fbc:charge="0" fbc:chemicalFormula="C48H87N3O15P2" />
      <species id="M_ppins_DASH_l180_c" constant="false" boundaryCondition="false" hasOnlySubstanceUnits="false" name="phosphatidylinositol-(C18:0)" compartment="c" fbc:charge="-1" fbc:chemicalFormula="C45H86O13P" />
      <species id="M_cdpdag181_c" constant="false" boundaryCondition="false" hasOnlySubstanceUnits="false" name="CDP-diacylglycerol-(n-c18:1)" compartment="c" fbc:charge="0" fbc:chemicalFormula="C48H83N3O15P2" />
      <species id="M_ppins_DASH_l181_c" constant="false" boundaryCondition="false" hasOnlySubstanceUnits="false" name="phosphatidylinositol-(C18:1)" compartment="c" fbc:charge="-1" fbc:chemicalFormula="C45H82O13P" />
      <species id="M_cdpdag182_c" constant="false" boundaryCondition="false" hasOnlySubstanceUnits="false" name="CDP-diacylglycerol-(n-c18:2)" compartment="c" fbc:charge="0" fbc:chemicalFormula="C48H79N3O15P2" />
      <species id="M_ppins_DASH_l182_c" constant="false" boundaryCondition="false" hasOnlySubstanceUnits="false" name="phosphatidylinositol-(C18:2)" compartment="c" fbc:charge="-1" fbc:chemicalFormula="C45H78O13P" />
      <species id="M_cdpdag204_LPAREN_6_RPAREN__c" constant="false" boundaryCondition="false" hasOnlySubstanceUnits="false" name="CDP-diacylglycerol-(n-c20:4)" compartment="c" fbc:charge="0" fbc:chemicalFormula="C52H79N3O15P2" />
      <species id="M_ppins_DASH_l204_LPAREN_6_RPAREN__c" constant="false" boundaryCondition="false" hasOnlySubstanceUnits="false" name="phosphatidylinositol-(C20:4)" compartment="c" fbc:charge="-1" fbc:chemicalFormula="C49H78O13P" />
      <species id="M_cdpdag205_LPAREN_3_RPAREN__c" constant="false" boundaryCondition="false" hasOnlySubstanceUnits="false" name="CDP-diacylglycerol-(n-c20:5)" compartment="c" fbc:charge="0" fbc:chemicalFormula="C52H75N3O15P2" />
      <species id="M_ppins_DASH_l205_LPAREN_3_RPAREN__c" constant="false" boundaryCondition="false" hasOnlySubstanceUnits="false" name="phosphatidylinositol-(C20:5)" compartment="c" fbc:charge="-1" fbc:chemicalFormula="C49H74O13P" />
      <species id="M_cpd_DASH_510_c" constant="false" boundaryCondition="false" hasOnlySubstanceUnits="false" name="D-Glucuronate-1-phosphate" compartment="c" fbc:charge="-3" fbc:chemicalFormula="C6H8O10P" />
      <species id="M_furn_c" constant="false" boundaryCondition="false" hasOnlySubstanceUnits="false" name="D-Fructuronate" compartment="c" fbc:charge="-1" fbc:chemicalFormula="C6H9O7" />
      <species id="M_xylit_c" constant="false" boundaryCondition="false" hasOnlySubstanceUnits="false" name="Xylitol" compartment="c" fbc:charge="0" fbc:chemicalFormula="C5H12O5" />
      <species id="M_c00794_c" constant="false" boundaryCondition="false" hasOnlySubstanceUnits="false" name="D-Sorbitol" compartment="c" fbc:charge="0" fbc:chemicalFormula="C6H14O6" />
      <species id="M_galactitol_c" constant="false" boundaryCondition="false" hasOnlySubstanceUnits="false" name="D-galactitol" compartment="c" fbc:charge="0" fbc:chemicalFormula="C6H14O6" />
      <species id="M_gal_m" constant="false" boundaryCondition="false" hasOnlySubstanceUnits="false" name="D-Galactose" compartment="m" fbc:charge="0" fbc:chemicalFormula="C6H12O6" />
      <species id="M_galactitol_m" constant="false" boundaryCondition="false" hasOnlySubstanceUnits="false" name="D-galactitol" compartment="m" fbc:charge="0" fbc:chemicalFormula="C6H14O6" />
      <species id="M_c00532_c" constant="false" boundaryCondition="false" hasOnlySubstanceUnits="false" name="L-Arabitol" compartment="c" fbc:charge="0" fbc:chemicalFormula="C5H12O5" />
      <species id="M_arab_m" constant="false" boundaryCondition="false" hasOnlySubstanceUnits="false" name="L-Arabinose" compartment="m" fbc:charge="0" fbc:chemicalFormula="C5H10O5" />
      <species id="M_c00532_m" constant="false" boundaryCondition="false" hasOnlySubstanceUnits="false" name="L-Arabitol" compartment="m" fbc:charge="0" fbc:chemicalFormula="C5H12O5" />
      <species id="M_xyl_DASH_d_c" constant="false" boundaryCondition="false" hasOnlySubstanceUnits="false" name="alpha-D-Xylose" compartment="c" fbc:charge="0" fbc:chemicalFormula="C5H10O5" />
      <species id="M_glcur_h" constant="false" boundaryCondition="false" hasOnlySubstanceUnits="false" name="D-Glucuronate" compartment="h" fbc:charge="-1" fbc:chemicalFormula="C6H9O7" />
      <species id="M_gulnt_DASH_l_h" constant="false" boundaryCondition="false" hasOnlySubstanceUnits="false" name="L-Gulonate" compartment="h" fbc:charge="-1" fbc:chemicalFormula="C6H11O7" />
      <species id="M_rib5p_h" constant="false" boundaryCondition="false" hasOnlySubstanceUnits="false" name="Ribose-5-phosphate" compartment="h" fbc:charge="-2" fbc:chemicalFormula="C5H9O8P" />
      <species id="M_e4p_c" constant="false" boundaryCondition="false" hasOnlySubstanceUnits="false" name="D-Erythrose-4-phosphate" compartment="c" fbc:charge="-2" fbc:chemicalFormula="C4H7O7P" />
      <species id="M_sh7p_c" constant="false" boundaryCondition="false" hasOnlySubstanceUnits="false" name="Sedoheptulose-7-phosphate" compartment="c" fbc:charge="-2" fbc:chemicalFormula="C7H13O10P" />
      <species id="M_rib5p_c" constant="false" boundaryCondition="false" hasOnlySubstanceUnits="false" name="Ribose-5-phosphate" compartment="c" fbc:charge="-2" fbc:chemicalFormula="C5H9O8P" />
      <species id="M_glcl_DASH_d_c" constant="false" boundaryCondition="false" hasOnlySubstanceUnits="false" name="D-Glucono-1,5-lactone" compartment="c" fbc:charge="0" fbc:chemicalFormula="C6H10O6" />
      <species id="M_glcn_c" constant="false" boundaryCondition="false" hasOnlySubstanceUnits="false" name="D-Gluconate" compartment="c" fbc:charge="-1" fbc:chemicalFormula="C6H11O7" />
      <species id="M_ppol_c" constant="false" boundaryCondition="false" hasOnlySubstanceUnits="false" name="Propane-1-ol" compartment="c" fbc:charge="0" fbc:chemicalFormula="C3H8O" />
      <species id="M_cpd_DASH_665_c" constant="false" boundaryCondition="false" hasOnlySubstanceUnits="false" name="Propanal" compartment="c" fbc:charge="0" fbc:chemicalFormula="C3H6O" />
      <species id="M_cpd_DASH_618_h" constant="false" boundaryCondition="false" hasOnlySubstanceUnits="false" name="(2S,3R)-3-Hydroxybutane-1,2,3-tricarboxylate" compartment="h" fbc:charge="-3" fbc:chemicalFormula="C7H7O7" />
      <species id="M_cpd_DASH_622_h" constant="false" boundaryCondition="false" hasOnlySubstanceUnits="false" name="2-Hydroxybutane-1,2,3-tricarboxylate" compartment="h" fbc:charge="-3" fbc:chemicalFormula="C7H7O7" />
      <species id="M_cpd_DASH_1136_h" constant="false" boundaryCondition="false" hasOnlySubstanceUnits="false" name="(Z)-But-2-ene-1,2,3-tricarboxylate" compartment="h" fbc:charge="-3" fbc:chemicalFormula="C7H5O6" />
      <species id="M_cpd_DASH_12173_c" constant="false" boundaryCondition="false" hasOnlySubstanceUnits="false" name="(S)-3-Hydroxyisobutyryl-CoA" compartment="c" fbc:charge="-4" fbc:chemicalFormula="C25H38N7O18P3S" />
      <species id="M_cpd_DASH_8891_c" constant="false" boundaryCondition="false" hasOnlySubstanceUnits="false" name="(R)-Propane-1,2-diol" compartment="c" fbc:charge="0" fbc:chemicalFormula="C3H8O2" />
      <species id="M_lacgluth_c" constant="false" boundaryCondition="false" hasOnlySubstanceUnits="false" name="S-D-Lactoylglutathione" compartment="c" fbc:charge="-1" fbc:chemicalFormula="C13H20N3O8S" />
      <species id="M_gluth_c" constant="false" boundaryCondition="false" hasOnlySubstanceUnits="false" name="Reduced-Glutathione" compartment="c" fbc:charge="-1" fbc:chemicalFormula="C10H16N3O6S" />
      <species id="M_lactald_DASH_l_c" constant="false" boundaryCondition="false" hasOnlySubstanceUnits="false" name="L-Lactaldehyde" compartment="c" fbc:charge="0" fbc:chemicalFormula="C3H6O2" />
      <species id="M_lacgluth_m" constant="false" boundaryCondition="false" hasOnlySubstanceUnits="false" name="S-D-Lactoylglutathione" compartment="m" fbc:charge="-1" fbc:chemicalFormula="C13H20N3O8S" />
      <species id="M_gluth_m" constant="false" boundaryCondition="false" hasOnlySubstanceUnits="false" name="Reduced-Glutathione" compartment="m" fbc:charge="-1" fbc:chemicalFormula="C10H16N3O6S" />
      <species id="M_malts_h" constant="false" boundaryCondition="false" hasOnlySubstanceUnits="false" name="Maltose" compartment="h" fbc:charge="0" fbc:chemicalFormula="C12H22O11" />
      <species id="M_tre_h" constant="false" boundaryCondition="false" hasOnlySubstanceUnits="false" name="alpha,alpha-Trehalose" compartment="h" fbc:charge="0" fbc:chemicalFormula="C12H22O11" />
      <species id="M_adpg_DASH_a_c" constant="false" boundaryCondition="false" hasOnlySubstanceUnits="false" name="Adenosine-diphosphoglucose" compartment="c" fbc:charge="-2" fbc:chemicalFormula="C16H23N5O15P2" />
      <species id="M_maltotetraose_c" constant="false" boundaryCondition="false" hasOnlySubstanceUnits="false" name="maltotetraose" compartment="c" fbc:charge="0" fbc:chemicalFormula="C24H42O21" />
      <species id="M_celbio_c" constant="false" boundaryCondition="false" hasOnlySubstanceUnits="false" name="Cellobiose" compartment="c" fbc:charge="0" fbc:chemicalFormula="C12H22O11" />
      <species id="M_celbio_m" constant="false" boundaryCondition="false" hasOnlySubstanceUnits="false" name="Cellobiose" compartment="m" fbc:charge="0" fbc:chemicalFormula="C12H22O11" />
      <species id="M_dglc_m" constant="false" boundaryCondition="false" hasOnlySubstanceUnits="false" name="beta-D-Glucose" compartment="m" fbc:charge="0" fbc:chemicalFormula="C6H12O6" />
      <species id="M_acont_m" constant="false" boundaryCondition="false" hasOnlySubstanceUnits="false" name="cis-Aconitic-acid" compartment="m" fbc:charge="-3" fbc:chemicalFormula="C6H3O6" />
      <species id="M_ubiquinones_m" constant="false" boundaryCondition="false" hasOnlySubstanceUnits="false" name="ubiquinone" compartment="m" fbc:charge="0" fbc:chemicalFormula="C19H26O4" />
      <species id="M_ubiquinols_m" constant="false" boundaryCondition="false" hasOnlySubstanceUnits="false" name="ubiquinol" compartment="m" fbc:charge="0" fbc:chemicalFormula="C19H28O4" />
      <species id="M_mcom_c" constant="false" boundaryCondition="false" hasOnlySubstanceUnits="false" name="Methylcoenzyme-M" compartment="c" fbc:charge="-1" fbc:chemicalFormula="C3H7O3S2" />
      <species id="M_cpd_DASH_1281_c" constant="false" boundaryCondition="false" hasOnlySubstanceUnits="false" name="N-(7-Mercaptoheptanoyl)threonine-3-O-phosphate" compartment="c" fbc:charge="-3" fbc:chemicalFormula="C11H19NO7PS" />
      <species id="M_cpd_DASH_1282_c" constant="false" boundaryCondition="false" hasOnlySubstanceUnits="false" name="Coenzyme-M-7-mercaptoheptanoylthreonine-phosphate-heterodisulfide" compartment="c" fbc:charge="-4" fbc:chemicalFormula="C13H22NO10PS3" />
      <species id="M_ch4_c" constant="false" boundaryCondition="false" hasOnlySubstanceUnits="false" name="Methane" compartment="c" fbc:charge="0" fbc:chemicalFormula="CH4" />
      <species id="M_hmgth_c" constant="false" boundaryCondition="false" hasOnlySubstanceUnits="false" name="S-(Hydroxymethyl)glutathione" compartment="c" fbc:charge="-1" fbc:chemicalFormula="C11H18N3O7S" />
      <species id="M_cpd_DASH_548_c" constant="false" boundaryCondition="false" hasOnlySubstanceUnits="false" name="S-Formylglutathione" compartment="c" fbc:charge="-1" fbc:chemicalFormula="C11H16N3O7S" />
      <species id="M_c00192_m" constant="false" boundaryCondition="false" hasOnlySubstanceUnits="false" name="Hydroxylamine" compartment="m" fbc:charge="0" fbc:chemicalFormula="H3NO" />
      <species id="M_cpd_DASH_69_m" constant="false" boundaryCondition="false" hasOnlySubstanceUnits="false" name="Cyanate" compartment="m" fbc:charge="-1" fbc:chemicalFormula="CNO" />
      <species id="M_cbm_m" constant="false" boundaryCondition="false" hasOnlySubstanceUnits="false" name="Carbamate" compartment="m" fbc:charge="-1" fbc:chemicalFormula="CH2NO2" />
      <species id="M_pq_m" constant="false" boundaryCondition="false" hasOnlySubstanceUnits="false" name="oxidized-plastoquinone" compartment="m" fbc:charge="0" fbc:chemicalFormula="C13H16O2" />
      <species id="M_pqh2_m" constant="false" boundaryCondition="false" hasOnlySubstanceUnits="false" name="reduced-plastoquinone" compartment="m" fbc:charge="0" fbc:chemicalFormula="C13H18O2" />
      <species id="M_photonvis_h" constant="false" boundaryCondition="false" hasOnlySubstanceUnits="false" name="photon" compartment="h" fbc:charge="0" fbc:chemicalFormula="Z" />
      <species id="M_c03162_h" constant="false" boundaryCondition="false" hasOnlySubstanceUnits="false" name="Oxidized-plastocyanin" compartment="h" fbc:charge="2" fbc:chemicalFormula="X" />
      <species id="M_c03025_h" constant="false" boundaryCondition="false" hasOnlySubstanceUnits="false" name="Reduced-plastocyanin" compartment="h" fbc:charge="1" fbc:chemicalFormula="X" />
      <species id="M_so3_c" constant="false" boundaryCondition="false" hasOnlySubstanceUnits="false" name="Sulfite" compartment="c" fbc:charge="-2" fbc:chemicalFormula="O3S" />
      <species id="M_cpd_DASH_8989_c" constant="false" boundaryCondition="false" hasOnlySubstanceUnits="false" name="L-Methionine-(S)-S-oxide" compartment="c" fbc:charge="0" fbc:chemicalFormula="C5H11NO3S" />
      <species id="M_hcn_c" constant="false" boundaryCondition="false" hasOnlySubstanceUnits="false" name="Hydrogen-cyanide" compartment="c" fbc:charge="0" fbc:chemicalFormula="CHN" />
      <species id="M_hscn_c" constant="false" boundaryCondition="false" hasOnlySubstanceUnits="false" name="Thiocyanate" compartment="c" fbc:charge="-1" fbc:chemicalFormula="CNS" />
      <species id="M_ppins_DASH_l_c" constant="false" boundaryCondition="false" hasOnlySubstanceUnits="false" name="1-Phosphatidyl-D-myo-inositol" compartment="c" fbc:charge="-1" fbc:chemicalFormula="C11H17O13PR2" />
      <species id="M_cpd_DASH_452_c" constant="false" boundaryCondition="false" hasOnlySubstanceUnits="false" name="6-(N-acetyl-D-glucosaminyl)-1-phosphatidyl-1D-myo-inositol" compartment="c" fbc:charge="-1" fbc:chemicalFormula="C19H30NO18PR2" />
      <species id="M_cpd_DASH_1113_c" constant="false" boundaryCondition="false" hasOnlySubstanceUnits="false" name="6-(alpha-D-glucosaminyl)-1-phosphatidyl-1D-myo-inositol" compartment="c" fbc:charge="-1" fbc:chemicalFormula="C17H28NO17PR2" />
      <species id="M_a5p_h" constant="false" boundaryCondition="false" hasOnlySubstanceUnits="false" name="D-arabinose-5-phosphate" compartment="h" fbc:charge="-2" fbc:chemicalFormula="C5H9O8P" />
      <species id="M_dlicholp_c" constant="false" boundaryCondition="false" hasOnlySubstanceUnits="false" name="Dolichol-phosphate" compartment="c" fbc:charge="-2" fbc:chemicalFormula="C80H131O4P" />
      <species id="M_cpd_DASH_171_c" constant="false" boundaryCondition="false" hasOnlySubstanceUnits="false" name="Dolichyl-D-mannosyl-phosphate" compartment="c" fbc:charge="-1" fbc:chemicalFormula="C86H142O9P" />
      <species id="M_cpd_DASH_190_c" constant="false" boundaryCondition="false" hasOnlySubstanceUnits="false" name="N-Acetyl-D-glucosaminyldiphosphodolichol" compartment="c" fbc:charge="-2" fbc:chemicalFormula="C88H145NO12P2" />
      <species id="M_cpd_DASH_166_c" constant="false" boundaryCondition="false" hasOnlySubstanceUnits="false" name="Dolichyl-beta-D-glucosyl-phosphate" compartment="c" fbc:charge="-1" fbc:chemicalFormula="C86H142O9P" />
      <species id="M_dlichol_c" constant="false" boundaryCondition="false" hasOnlySubstanceUnits="false" name="Dolichol" compartment="c" fbc:charge="0" fbc:chemicalFormula="C80H132O" />
      <species id="M_cpd_DASH_9646_c" constant="false" boundaryCondition="false" hasOnlySubstanceUnits="false" name="di-trans,poly-cis-Undecaprenyl-phosphate" compartment="c" fbc:charge="-2" fbc:chemicalFormula="C55H89O4P" />
      <species id="M_c04882_c" constant="false" boundaryCondition="false" hasOnlySubstanceUnits="false" name="UDP-N-acetylmuramoyl-L-alanyl-D-glutamyl-meso-2,6-diaminopimeloyl-D-alanyl-D-alanine" compartment="c" fbc:charge="-4" fbc:chemicalFormula="C41H61N9O28P2" />
      <species id="M_c5_c" constant="false" boundaryCondition="false" hasOnlySubstanceUnits="false" name="Undecaprenyl-diphospho-N-acetylmuramoyl-L-alanyl-D-glutamyl-meso-2,6-diaminopimeloyl-D-alanyl-D-alanine" compartment="c" fbc:charge="-4" fbc:chemicalFormula="C87H139N7O23P2" />
      <species id="M_cpd_DASH_12258_c" constant="false" boundaryCondition="false" hasOnlySubstanceUnits="false" name="UDP-N-acetylmuramoyl-L-alanyl-gamma-D-glutamyl-L-lysyl-D-alanine" compartment="c" fbc:charge="-3" fbc:chemicalFormula="C40H62N9O26P2" />
      <species id="M_cpd_DASH_12303_c" constant="false" boundaryCondition="false" hasOnlySubstanceUnits="false" name="Undecaprenyl-diphospho-N-acetylmuramoyl-L-alanyl-gamma-D-glutamyl-L-lysyl-D-alanyl-D-alanine" compartment="c" fbc:charge="-3" fbc:chemicalFormula="C86H140N7O21P2" />
      <species id="M_c3_c" constant="false" boundaryCondition="false" hasOnlySubstanceUnits="false" name="UDP-N-acetylmuramoyl-L-alanyl-gamma-D-glutamyl-L-lysyl-D-alanyl-D-alanine" compartment="c" fbc:charge="-3" fbc:chemicalFormula="C40H62N9O26P2" />
      <species id="M_c4_c" constant="false" boundaryCondition="false" hasOnlySubstanceUnits="false" name="n-acetylmuramoyl-l-alanyl-gamma-d-glutamyl-l-lysyl--d-alanyl-d-alanine-diphosphoundecaprenol" compartment="c" fbc:charge="-3" fbc:chemicalFormula="C86H140N7O21P2" />
      <species id="M_eotre1213_m" constant="false" boundaryCondition="false" hasOnlySubstanceUnits="false" name="(9Z,15Z)-(13S)-12,13-Epoxyoctadeca-9,11,15-trienoate" compartment="m" fbc:charge="-1" fbc:chemicalFormula="C18H27O3" />
      <species id="M_cpd_DASH_729_m" constant="false" boundaryCondition="false" hasOnlySubstanceUnits="false" name="(15Z)-12-Oxophyto-10,15-dienoate" compartment="m" fbc:charge="-1" fbc:chemicalFormula="C18H27O3" />
      <species id="M_cpd_DASH_725_m" constant="false" boundaryCondition="false" hasOnlySubstanceUnits="false" name="(9Z,11E,15Z)-(13S)-Hydroperoxyoctadeca-9,11,15-trienoate" compartment="m" fbc:charge="-1" fbc:chemicalFormula="C18H29O4" />
      <species id="M_cpd_DASH_731_m" constant="false" boundaryCondition="false" hasOnlySubstanceUnits="false" name="(+)-7-iso-jasmonate" compartment="m" fbc:charge="-1" fbc:chemicalFormula="C12H17O3" />
      <species id="M_jasa_m" constant="false" boundaryCondition="false" hasOnlySubstanceUnits="false" name="(-)-Jasmonic-acid" compartment="m" fbc:charge="0" fbc:chemicalFormula="C12H18O3" />
      <species id="M_c183_LPAREN_3_RPAREN__c" constant="false" boundaryCondition="false" hasOnlySubstanceUnits="false" name="(9Z,12Z,15Z)-Octadecatrienoic-acid" compartment="c" fbc:charge="-1" fbc:chemicalFormula="C18H30O2" />
      <species id="M_cpd_DASH_725_c" constant="false" boundaryCondition="false" hasOnlySubstanceUnits="false" name="(9Z,11E,15Z)-(13S)-Hydroperoxyoctadeca-9,11,15-trienoate" compartment="c" fbc:charge="-1" fbc:chemicalFormula="C18H29O4" />
      <species id="M_opc8_m" constant="false" boundaryCondition="false" hasOnlySubstanceUnits="false" name="8-_(1R,2R)-3-Oxo-2-{(Z)-pent-2-enyl}cyclopentyl_octanoate" compartment="m" fbc:charge="-1" fbc:chemicalFormula="C18H29O3" />
      <species id="M_cpd_DASH_11517_m" constant="false" boundaryCondition="false" hasOnlySubstanceUnits="false" name="OPC8-CoA" compartment="m" fbc:charge="-4" fbc:chemicalFormula="C39H60N7O18P3S" />
      <species id="M_c204_LPAREN_6_RPAREN__c" constant="false" boundaryCondition="false" hasOnlySubstanceUnits="false" name="Arachidonic-acid" compartment="c" fbc:charge="-1" fbc:chemicalFormula="C20H31O2" />
      <species id="M_hpete11_c" constant="false" boundaryCondition="false" hasOnlySubstanceUnits="false" name="5(S)-Hydroperoxy-6-trans-8,11,14-cis-eicosatetraenoic-acid" compartment="c" fbc:charge="-1" fbc:chemicalFormula="C20H31O4" />
      <species id="M_cpd_DASH_8892_c" constant="false" boundaryCondition="false" hasOnlySubstanceUnits="false" name="Leukotriene-A4" compartment="c" fbc:charge="-1" fbc:chemicalFormula="C20H29O3" />
      <species id="M_hpete10_c" constant="false" boundaryCondition="false" hasOnlySubstanceUnits="false" name="(6Z,8E,10E,14Z)-(5S,12R)-5,12-Dihydroxyeicosa-6,8,10,14-tetraenoate" compartment="c" fbc:charge="-1" fbc:chemicalFormula="C20H31O4" />
      <species id="M_pglnh2_c" constant="false" boundaryCondition="false" hasOnlySubstanceUnits="false" name="Prostaglandin-H2" compartment="c" fbc:charge="-1" fbc:chemicalFormula="C20H31O5" />
      <species id="M_dh9op_c" constant="false" boundaryCondition="false" hasOnlySubstanceUnits="false" name="Prostaglandin-E2" compartment="c" fbc:charge="-1" fbc:chemicalFormula="C20H31O5" />
      <species id="M_octylacp_h" constant="false" boundaryCondition="false" hasOnlySubstanceUnits="false" name="Octanoyl-_acyl-carrier-protein_" compartment="h" fbc:charge="0" fbc:chemicalFormula="C8H15OSR" />
      <species id="M_mylacp_c" constant="false" boundaryCondition="false" hasOnlySubstanceUnits="false" name="Malonyl-_acyl-carrier-protein_" compartment="c" fbc:charge="-1" fbc:chemicalFormula="C3H2O3SR" />
      <species id="M_octylacp_c" constant="false" boundaryCondition="false" hasOnlySubstanceUnits="false" name="Octanoyl-_acyl-carrier-protein_" compartment="c" fbc:charge="0" fbc:chemicalFormula="C8H15OSR" />
      <species id="M_odacp_c" constant="false" boundaryCondition="false" hasOnlySubstanceUnits="false" name="3-Oxodecanoyl-_acyl-carrier-protein_" compartment="c" fbc:charge="0" fbc:chemicalFormula="C10H17O2SR" />
      <species id="M_c203_LPAREN_6_RPAREN_coa_c" constant="false" boundaryCondition="false" hasOnlySubstanceUnits="false" name="8,11,14-Icosatrienoyl-CoA" compartment="c" fbc:charge="-4" fbc:chemicalFormula="C41H64N7O17P3S" />
      <species id="M_c203_LPAREN_6_RPAREN__c" constant="false" boundaryCondition="false" hasOnlySubstanceUnits="false" name="(8Z,11Z,14Z)-Icosatrienoic-acid" compartment="c" fbc:charge="-1" fbc:chemicalFormula="C20H33O2" />
      <species id="M_c204_LPAREN_3_RPAREN_coa_c" constant="false" boundaryCondition="false" hasOnlySubstanceUnits="false" name="(8Z,11Z,14Z,17Z)-Icosatetraenoyl-CoA--(n-c20:4)" compartment="c" fbc:charge="-4" fbc:chemicalFormula="C41H62N7O17P3S" />
      <species id="M_c205_LPAREN_3_RPAREN_coa_c" constant="false" boundaryCondition="false" hasOnlySubstanceUnits="false" name="(5Z,8Z,11Z,14Z,17Z)-Icosapentaenoyl-CoA" compartment="c" fbc:charge="-4" fbc:chemicalFormula="C41H60N7O17P3S" />
      <species id="M_c204_LPAREN_6_RPAREN_coa_c" constant="false" boundaryCondition="false" hasOnlySubstanceUnits="false" name="arachidoyl-CoA" compartment="c" fbc:charge="-4" fbc:chemicalFormula="C41H62N7O17P3S" />
      <species id="M_c205_LPAREN_3_RPAREN__c" constant="false" boundaryCondition="false" hasOnlySubstanceUnits="false" name="(5Z,8Z,11Z,14Z,17Z)-Icosapentaenoic-acid" compartment="c" fbc:charge="-1" fbc:chemicalFormula="C20H29O2" />
      <species id="M_c205_LPAREN_3_RPAREN__m" constant="false" boundaryCondition="false" hasOnlySubstanceUnits="false" name="(5Z,8Z,11Z,14Z,17Z)-Icosapentaenoic-acid" compartment="m" fbc:charge="-1" fbc:chemicalFormula="C20H29O2" />
      <species id="M_c205_LPAREN_3_RPAREN_coa_m" constant="false" boundaryCondition="false" hasOnlySubstanceUnits="false" name="(5Z,8Z,11Z,14Z,17Z)-Icosapentaenoyl-CoA" compartment="m" fbc:charge="-4" fbc:chemicalFormula="C41H60N7O17P3S" />
      <species id="M_c181_m" constant="false" boundaryCondition="false" hasOnlySubstanceUnits="false" name="(9Z)-Octadecenoic-acid" compartment="m" fbc:charge="-1" fbc:chemicalFormula="C18H33O2" />
      <species id="M_c181coa_m" constant="false" boundaryCondition="false" hasOnlySubstanceUnits="false" name="(9Z)-Octadecenoyl-CoA" compartment="m" fbc:charge="-4" fbc:chemicalFormula="C39H64N7O17P3S" />
      <species id="M_c182coa_h" constant="false" boundaryCondition="false" hasOnlySubstanceUnits="false" name="(9Z,12Z)-Octadecadienoyl-CoA" compartment="h" fbc:charge="-4" fbc:chemicalFormula="C39H62N7O17P3S" />
      <species id="M_c182_m" constant="false" boundaryCondition="false" hasOnlySubstanceUnits="false" name="Linoleate" compartment="m" fbc:charge="-1" fbc:chemicalFormula="C18H31O2" />
      <species id="M_c182coa_m" constant="false" boundaryCondition="false" hasOnlySubstanceUnits="false" name="(9Z,12Z)-Octadecadienoyl-CoA" compartment="m" fbc:charge="-4" fbc:chemicalFormula="C39H62N7O17P3S" />
      <species id="M_c183_LPAREN_3_RPAREN_coa_c" constant="false" boundaryCondition="false" hasOnlySubstanceUnits="false" name="(9Z,12Z,15Z)-Octadecatrienoyl-CoA" compartment="c" fbc:charge="-4" fbc:chemicalFormula="C39H60N7O17P3S" />
      <species id="M_c184_LPAREN_3_RPAREN_coa_c" constant="false" boundaryCondition="false" hasOnlySubstanceUnits="false" name="(6Z,9Z,12Z,15Z)-octadecatetraenoyl-CoA" compartment="c" fbc:charge="-4" fbc:chemicalFormula="C39H58N7O17P3S" />
      <species id="M_3hddacp_c" constant="false" boundaryCondition="false" hasOnlySubstanceUnits="false" name="(R)-3-Hydroxydodecanoyl-_acyl-carrier-protein_" compartment="c" fbc:charge="0" fbc:chemicalFormula="C12H23O2SR" />
      <species id="M_dd2eacp_c" constant="false" boundaryCondition="false" hasOnlySubstanceUnits="false" name="trans-Dodec-2-enoyl-_acyl-carrier-protein_" compartment="c" fbc:charge="0" fbc:chemicalFormula="C12H21OSR" />
      <species id="M_3hmacp_c" constant="false" boundaryCondition="false" hasOnlySubstanceUnits="false" name="(3R)-3-Hydroxytetradecanoyl-_acyl-carrier-protein_" compartment="c" fbc:charge="0" fbc:chemicalFormula="C14H27O2SR" />
      <species id="M_td2enylacp_c" constant="false" boundaryCondition="false" hasOnlySubstanceUnits="false" name="trans-Tetradec-2-enoyl-_acyl-carrier-protein_" compartment="c" fbc:charge="0" fbc:chemicalFormula="C14H25OSR" />
      <species id="M_3hpaacp_c" constant="false" boundaryCondition="false" hasOnlySubstanceUnits="false" name="(3R)-3-Hydroxypalmitoyl-_acyl-carrier-protein_" compartment="c" fbc:charge="0" fbc:chemicalFormula="C16H31O2SR" />
      <species id="M_2hdacp_c" constant="false" boundaryCondition="false" hasOnlySubstanceUnits="false" name="trans-Hexadec-2-enoyl-_acyl-carrier-protein_" compartment="c" fbc:charge="0" fbc:chemicalFormula="C16H29OSR" />
      <species id="M_hdecacp_DASH_b_c" constant="false" boundaryCondition="false" hasOnlySubstanceUnits="false" name="(3R)-3-Hydroxydecanoyl-_acyl-carrier-protein_" compartment="c" fbc:charge="0" fbc:chemicalFormula="C10H19O2SR" />
      <species id="M_td2denylacp_c" constant="false" boundaryCondition="false" hasOnlySubstanceUnits="false" name="trans-Dec-2-enoyl-_acyl-carrier-protein_" compartment="c" fbc:charge="0" fbc:chemicalFormula="C10H17OSR" />
      <species id="M_c140acp_h" constant="false" boundaryCondition="false" hasOnlySubstanceUnits="false" name="Myristoyl-_acyl-carrier-protein_" compartment="h" fbc:charge="0" fbc:chemicalFormula="C14H27OSR" />
      <species id="M_c140acp_c" constant="false" boundaryCondition="false" hasOnlySubstanceUnits="false" name="Myristoyl-_acyl-carrier-protein_" compartment="c" fbc:charge="0" fbc:chemicalFormula="C14H27OSR" />
      <species id="M_aacacp_c" constant="false" boundaryCondition="false" hasOnlySubstanceUnits="false" name="Acetoacetyl-_acyl-carrier-protein_" compartment="c" fbc:charge="0" fbc:chemicalFormula="C4H5O2SR" />
      <species id="M_3hbacp_DASH_b_c" constant="false" boundaryCondition="false" hasOnlySubstanceUnits="false" name="(3R)-3-Hydroxybutanoyl-_acyl-carrier-protein_" compartment="c" fbc:charge="0" fbc:chemicalFormula="C4H7O2SR" />
      <species id="M_3ohacp_c" constant="false" boundaryCondition="false" hasOnlySubstanceUnits="false" name="3-Oxohexanoyl-_acyl-carrier-protein_" compartment="c" fbc:charge="0" fbc:chemicalFormula="C6H9O2SR" />
      <species id="M_3hhacp_c" constant="false" boundaryCondition="false" hasOnlySubstanceUnits="false" name="(R)-3-Hydroxyhexanoyl-_acyl-carrier-protein_" compartment="c" fbc:charge="0" fbc:chemicalFormula="C6H11O2SR" />
      <species id="M_ooacp_c" constant="false" boundaryCondition="false" hasOnlySubstanceUnits="false" name="3-Oxooctanoyl-_acyl-carrier-protein_" compartment="c" fbc:charge="0" fbc:chemicalFormula="C8H13O2SR" />
      <species id="M_3hoacp_c" constant="false" boundaryCondition="false" hasOnlySubstanceUnits="false" name="(3R)-3-Hydroxyoctanoyl-_acyl-carrier-protein_" compartment="c" fbc:charge="0" fbc:chemicalFormula="C8H15O2SR" />
      <species id="M_3oddacp_c" constant="false" boundaryCondition="false" hasOnlySubstanceUnits="false" name="3-Oxododecanoyl-_acyl-carrier-protein_" compartment="c" fbc:charge="0" fbc:chemicalFormula="C12H21O2SR" />
      <species id="M_opacp_c" constant="false" boundaryCondition="false" hasOnlySubstanceUnits="false" name="3-Oxohexadecanoyl-_acyl-carrier-protein_" compartment="c" fbc:charge="0" fbc:chemicalFormula="C16H29O2SR" />
      <species id="M_cpd_DASH_3617_c" constant="false" boundaryCondition="false" hasOnlySubstanceUnits="false" name="decanoate" compartment="c" fbc:charge="-1" fbc:chemicalFormula="C10H19O2" />
      <species id="M_cpd_DASH_10267_c" constant="false" boundaryCondition="false" hasOnlySubstanceUnits="false" name="decanoyl-CoA" compartment="c" fbc:charge="-4" fbc:chemicalFormula="C31H50N7O17P3S" />
      <species id="M_cpd_DASH_3617_m" constant="false" boundaryCondition="false" hasOnlySubstanceUnits="false" name="decanoate" compartment="m" fbc:charge="-1" fbc:chemicalFormula="C10H19O2" />
      <species id="M_c181acp_c" constant="false" boundaryCondition="false" hasOnlySubstanceUnits="false" name="Octadecenoyl-_acyl-carrier-protein_" compartment="c" fbc:charge="0" fbc:chemicalFormula="C18H33OSR" />
      <species id="M_c181acp_h" constant="false" boundaryCondition="false" hasOnlySubstanceUnits="false" name="Octadecenoyl-_acyl-carrier-protein_" compartment="h" fbc:charge="0" fbc:chemicalFormula="C18H33OSR" />
      <species id="M_oh_DASH_acyl_DASH_acp_c" constant="false" boundaryCondition="false" hasOnlySubstanceUnits="false" name="(3R)-3-hydroxyacyl-_acyl-carrier-protein_" compartment="c" fbc:charge="0" fbc:chemicalFormula="C3H4O2SR2" />
      <species id="M_c00693_c" constant="false" boundaryCondition="false" hasOnlySubstanceUnits="false" name="trans-2-Enoyl-_acyl-carrier-protein_" compartment="c" fbc:charge="0" fbc:chemicalFormula="C3H2OSR2" />
      <species id="M_oh_DASH_acyl_DASH_acp_h" constant="false" boundaryCondition="false" hasOnlySubstanceUnits="false" name="(3R)-3-hydroxyacyl-_acyl-carrier-protein_" compartment="h" fbc:charge="0" fbc:chemicalFormula="C3H4O2SR2" />
      <species id="M_c00693_h" constant="false" boundaryCondition="false" hasOnlySubstanceUnits="false" name="trans-2-Enoyl-_acyl-carrier-protein_" compartment="h" fbc:charge="0" fbc:chemicalFormula="C3H2OSR2" />
      <species id="M_ctlacp_c" constant="false" boundaryCondition="false" hasOnlySubstanceUnits="false" name="But-2-enoyl-_acyl-carrier-protein_" compartment="c" fbc:charge="0" fbc:chemicalFormula="C4H5OSR" />
      <species id="M_c05755_h" constant="false" boundaryCondition="false" hasOnlySubstanceUnits="false" name="decanoyl-_acp_" compartment="h" fbc:charge="0" fbc:chemicalFormula="C10H19OSR" />
      <species id="M_ddacp_h" constant="false" boundaryCondition="false" hasOnlySubstanceUnits="false" name="dodecanoyl-_acyl-carrier-protein_" compartment="h" fbc:charge="0" fbc:chemicalFormula="C12H23OSR" />
      <species id="M_c180acp_h" constant="false" boundaryCondition="false" hasOnlySubstanceUnits="false" name="Stearoyl-_acyl-carrier-protein_" compartment="h" fbc:charge="0" fbc:chemicalFormula="C18H35OSR" />
      <species id="M_hoylacp_h" constant="false" boundaryCondition="false" hasOnlySubstanceUnits="false" name="Hexanoyl-_acyl-carrier-protein_" compartment="h" fbc:charge="0" fbc:chemicalFormula="C6H11OSR" />
      <species id="M_h2eacp_c" constant="false" boundaryCondition="false" hasOnlySubstanceUnits="false" name="trans-Hex-2-enoyl-_acyl-carrier-protein_" compartment="c" fbc:charge="0" fbc:chemicalFormula="C6H9OSR" />
      <species id="M_hoylacp_c" constant="false" boundaryCondition="false" hasOnlySubstanceUnits="false" name="Hexanoyl-_acyl-carrier-protein_" compartment="c" fbc:charge="0" fbc:chemicalFormula="C6H11OSR" />
      <species id="M_2oacp_c" constant="false" boundaryCondition="false" hasOnlySubstanceUnits="false" name="trans-Oct-2-enoyl-_acyl-carrier-protein_" compartment="c" fbc:charge="0" fbc:chemicalFormula="C8H13OSR" />
      <species id="M_ddacp_c" constant="false" boundaryCondition="false" hasOnlySubstanceUnits="false" name="dodecanoyl-_acyl-carrier-protein_" compartment="c" fbc:charge="0" fbc:chemicalFormula="C12H23OSR" />
      <species id="M_btacp_h" constant="false" boundaryCondition="false" hasOnlySubstanceUnits="false" name="Butyryl-_acyl-carrier-protein_" compartment="h" fbc:charge="0" fbc:chemicalFormula="C4H7OSR" />
      <species id="M_btacp_c" constant="false" boundaryCondition="false" hasOnlySubstanceUnits="false" name="Butyryl-_acyl-carrier-protein_" compartment="c" fbc:charge="0" fbc:chemicalFormula="C4H7OSR" />
      <species id="M_c05755_c" constant="false" boundaryCondition="false" hasOnlySubstanceUnits="false" name="decanoyl-_acp_" compartment="c" fbc:charge="0" fbc:chemicalFormula="C10H19OSR" />
      <species id="M_c160acp_h" constant="false" boundaryCondition="false" hasOnlySubstanceUnits="false" name="hexadecanoyl-_acp_" compartment="h" fbc:charge="0" fbc:chemicalFormula="C16H31OSR" />
      <species id="M_c160acp_c" constant="false" boundaryCondition="false" hasOnlySubstanceUnits="false" name="hexadecanoyl-_acp_" compartment="c" fbc:charge="0" fbc:chemicalFormula="C16H31OSR" />
      <species id="M_c161acp_h" constant="false" boundaryCondition="false" hasOnlySubstanceUnits="false" name="Hexadecenoyl-_acyl-carrier-protein_" compartment="h" fbc:charge="0" fbc:chemicalFormula="C16H29OSR" />
      <species id="M_omacp_c" constant="false" boundaryCondition="false" hasOnlySubstanceUnits="false" name="3-Oxotetradecanoyl-_acyl-carrier-protein_" compartment="c" fbc:charge="0" fbc:chemicalFormula="C14H25O2SR" />
      <species id="M_cpd_DASH_13698_m" constant="false" boundaryCondition="false" hasOnlySubstanceUnits="false" name="22-hydroxy-3-oxochol-4-en-24-oyl-CoA" compartment="m" fbc:charge="-4" fbc:chemicalFormula="C45H66N7O19P3S" />
      <species id="M_cpd_DASH_13699_m" constant="false" boundaryCondition="false" hasOnlySubstanceUnits="false" name="3,22-dioxochol-4-en-24-oyl-coa" compartment="m" fbc:charge="-4" fbc:chemicalFormula="C45H64N7O19P3S" />
      <species id="M_c140_c" constant="false" boundaryCondition="false" hasOnlySubstanceUnits="false" name="Tetradecanoate" compartment="c" fbc:charge="-1" fbc:chemicalFormula="C14H27O2" />
      <species id="M_c140coa_c" constant="false" boundaryCondition="false" hasOnlySubstanceUnits="false" name="myristoyl-CoA" compartment="c" fbc:charge="-4" fbc:chemicalFormula="C35H58N7O17P3S" />
      <species id="M_c140coa_h" constant="false" boundaryCondition="false" hasOnlySubstanceUnits="false" name="myristoyl-CoA" compartment="h" fbc:charge="-4" fbc:chemicalFormula="C35H58N7O17P3S" />
      <species id="M_c140_m" constant="false" boundaryCondition="false" hasOnlySubstanceUnits="false" name="Tetradecanoate" compartment="m" fbc:charge="-1" fbc:chemicalFormula="C14H27O2" />
      <species id="M_c161coa_c" constant="false" boundaryCondition="false" hasOnlySubstanceUnits="false" name="hexadecenoyl-CoA" compartment="c" fbc:charge="0" fbc:chemicalFormula="C37H60N7O17P3S" />
      <species id="M_c161coa_h" constant="false" boundaryCondition="false" hasOnlySubstanceUnits="false" name="hexadecenoyl-CoA" compartment="h" fbc:charge="0" fbc:chemicalFormula="C37H60N7O17P3S" />
      <species id="M_c161_m" constant="false" boundaryCondition="false" hasOnlySubstanceUnits="false" name="palmitoleate" compartment="m" fbc:charge="-1" fbc:chemicalFormula="C16H29O2" />
      <species id="M_c161coa_m" constant="false" boundaryCondition="false" hasOnlySubstanceUnits="false" name="hexadecenoyl-CoA" compartment="m" fbc:charge="0" fbc:chemicalFormula="C37H60N7O17P3S" />
      <species id="M_osacp_c" constant="false" boundaryCondition="false" hasOnlySubstanceUnits="false" name="3-Oxooctadecanoyl-_acp_" compartment="c" fbc:charge="0" fbc:chemicalFormula="C18H33O2SR" />
      <species id="M_aacp_c" constant="false" boundaryCondition="false" hasOnlySubstanceUnits="false" name="Acetyl-_acyl-carrier-protein_" compartment="c" fbc:charge="0" fbc:chemicalFormula="C2H3OSR" />
      <species id="M_3hsoacp_c" constant="false" boundaryCondition="false" hasOnlySubstanceUnits="false" name="(R)-3-Hydroxyoctadecanoyl-_acyl-carrier-protein_" compartment="c" fbc:charge="-3" fbc:chemicalFormula="C18H35O2SR" />
      <species id="M_c180acp_c" constant="false" boundaryCondition="false" hasOnlySubstanceUnits="false" name="Stearoyl-_acyl-carrier-protein_" compartment="c" fbc:charge="0" fbc:chemicalFormula="C18H35OSR" />
      <species id="M_etf_DASH_oxidized_c" constant="false" boundaryCondition="false" hasOnlySubstanceUnits="false" name="Electron-transfer-flavoprotein" compartment="c" fbc:charge="0" fbc:chemicalFormula="R" />
      <species id="M_etf_DASH_reduced_c" constant="false" boundaryCondition="false" hasOnlySubstanceUnits="false" name="Reduced-electron-transfer-flavoprotein" compartment="c" fbc:charge="0" fbc:chemicalFormula="RH2" />
      <species id="M_dcnylcoa_c" constant="false" boundaryCondition="false" hasOnlySubstanceUnits="false" name="(2E)-Decenoyl-CoA" compartment="c" fbc:charge="-4" fbc:chemicalFormula="C31H48N7O17P3S" />
      <species id="M_fald_h" constant="false" boundaryCondition="false" hasOnlySubstanceUnits="false" name="Formaldehyde" compartment="h" fbc:charge="0" fbc:chemicalFormula="CH2O" />
      <species id="M_cpd_DASH_11518_m" constant="false" boundaryCondition="false" hasOnlySubstanceUnits="false" name="OPC8-trans-2-enoyl-CoA" compartment="m" fbc:charge="-4" fbc:chemicalFormula="C39H58N7O18P3S" />
      <species id="M_cpd_DASH_11521_m" constant="false" boundaryCondition="false" hasOnlySubstanceUnits="false" name="OPC6-CoA" compartment="m" fbc:charge="-4" fbc:chemicalFormula="C37H56N7O18P3S" />
      <species id="M_cpd_DASH_11522_m" constant="false" boundaryCondition="false" hasOnlySubstanceUnits="false" name="OPC6-trans-2-enoyl-CoA" compartment="m" fbc:charge="-4" fbc:chemicalFormula="C37H54N7O18P3S" />
      <species id="M_cpd_DASH_11525_m" constant="false" boundaryCondition="false" hasOnlySubstanceUnits="false" name="OPC4-CoA" compartment="m" fbc:charge="-4" fbc:chemicalFormula="C35H52N7O18P3S" />
      <species id="M_cpd_DASH_11526_m" constant="false" boundaryCondition="false" hasOnlySubstanceUnits="false" name="OPC4-trans-2-enoyl-CoA" compartment="m" fbc:charge="-4" fbc:chemicalFormula="C35H50N7O18P3S" />
      <species id="M_cpd_DASH_9446_h" constant="false" boundaryCondition="false" hasOnlySubstanceUnits="false" name="1,5-anhydro-D-mannitol" compartment="h" fbc:charge="0" fbc:chemicalFormula="C6H12O5" />
      <species id="M_2maacoa_c" constant="false" boundaryCondition="false" hasOnlySubstanceUnits="false" name="2-Methylacetoacetyl-CoA" compartment="c" fbc:charge="-4" fbc:chemicalFormula="C26H38N7O18P3S" />
      <species id="M_cpd_DASH_13694_m" constant="false" boundaryCondition="false" hasOnlySubstanceUnits="false" name="24-hydroxy-3-oxocholest-4-en-26-oyl-CoA" compartment="m" fbc:charge="-4" fbc:chemicalFormula="C48H72N7O19P3S" />
      <species id="M_cpd_DASH_13695_m" constant="false" boundaryCondition="false" hasOnlySubstanceUnits="false" name="3,24-dioxocholest-4-en-26-oyl-coa" compartment="m" fbc:charge="-4" fbc:chemicalFormula="C48H70N7O19P3S" />
      <species id="M_kacoa_c" constant="false" boundaryCondition="false" hasOnlySubstanceUnits="false" name="3-Oxoacyl-CoA" compartment="c" fbc:charge="-4" fbc:chemicalFormula="C24H37N7O18P3SR" />
      <species id="M_d3hacoa_c" constant="false" boundaryCondition="false" hasOnlySubstanceUnits="false" name="(3R)-3-Hydroxyacyl-CoA" compartment="c" fbc:charge="-4" fbc:chemicalFormula="C24H39N7O18P3SR" />
      <species id="M_kacoa_h" constant="false" boundaryCondition="false" hasOnlySubstanceUnits="false" name="3-Oxoacyl-CoA" compartment="h" fbc:charge="-4" fbc:chemicalFormula="C24H37N7O18P3SR" />
      <species id="M_d3hacoa_h" constant="false" boundaryCondition="false" hasOnlySubstanceUnits="false" name="(3R)-3-Hydroxyacyl-CoA" compartment="h" fbc:charge="-4" fbc:chemicalFormula="C24H39N7O18P3SR" />
      <species id="M_p_DASH_coumaroyl_DASH_coa_c" constant="false" boundaryCondition="false" hasOnlySubstanceUnits="false" name="4-coumaroyl-CoA" compartment="c" fbc:charge="-4" fbc:chemicalFormula="C30H38N7O18P3S" />
      <species id="M_cpd_DASH_12199_c" constant="false" boundaryCondition="false" hasOnlySubstanceUnits="false" name="3-(4-hydroxyphenyl)-3-hydroxy-propionyl-CoA" compartment="c" fbc:charge="-4" fbc:chemicalFormula="C30H40N7O19P3S" />
      <species id="M_p_DASH_coumaroyl_DASH_coa_h" constant="false" boundaryCondition="false" hasOnlySubstanceUnits="false" name="4-coumaroyl-CoA" compartment="h" fbc:charge="-4" fbc:chemicalFormula="C30H38N7O18P3S" />
      <species id="M_cpd_DASH_12199_h" constant="false" boundaryCondition="false" hasOnlySubstanceUnits="false" name="3-(4-hydroxyphenyl)-3-hydroxy-propionyl-CoA" compartment="h" fbc:charge="-4" fbc:chemicalFormula="C30H40N7O19P3S" />
      <species id="M_p_DASH_coumaroyl_DASH_coa_m" constant="false" boundaryCondition="false" hasOnlySubstanceUnits="false" name="4-coumaroyl-CoA" compartment="m" fbc:charge="-4" fbc:chemicalFormula="C30H38N7O18P3S" />
      <species id="M_cpd_DASH_12199_m" constant="false" boundaryCondition="false" hasOnlySubstanceUnits="false" name="3-(4-hydroxyphenyl)-3-hydroxy-propionyl-CoA" compartment="m" fbc:charge="-4" fbc:chemicalFormula="C30H40N7O19P3S" />
      <species id="M_3ohcoa_c" constant="false" boundaryCondition="false" hasOnlySubstanceUnits="false" name="3-Oxohexanoyl-CoA" compartment="c" fbc:charge="-4" fbc:chemicalFormula="C27H40N7O18P3S" />
      <species id="M_3ohcoa_h" constant="false" boundaryCondition="false" hasOnlySubstanceUnits="false" name="3-Oxohexanoyl-CoA" compartment="h" fbc:charge="-4" fbc:chemicalFormula="C27H40N7O18P3S" />
      <species id="M_cpd0_DASH_2123_c" constant="false" boundaryCondition="false" hasOnlySubstanceUnits="false" name="3-Oxodecanoyl-CoA" compartment="c" fbc:charge="-4" fbc:chemicalFormula="C31H48N7O18P3S" />
      <species id="M_cpd_DASH_196_c" constant="false" boundaryCondition="false" hasOnlySubstanceUnits="false" name="Octanoyl-CoA" compartment="c" fbc:charge="-4" fbc:chemicalFormula="C29H46N7O17P3S" />
      <species id="M_cpd0_DASH_2123_h" constant="false" boundaryCondition="false" hasOnlySubstanceUnits="false" name="3-Oxodecanoyl-CoA" compartment="h" fbc:charge="-4" fbc:chemicalFormula="C31H48N7O18P3S" />
      <species id="M_cpd_DASH_196_h" constant="false" boundaryCondition="false" hasOnlySubstanceUnits="false" name="Octanoyl-CoA" compartment="h" fbc:charge="-4" fbc:chemicalFormula="C29H46N7O17P3S" />
      <species id="M_13hoa_DASH_l_m" constant="false" boundaryCondition="false" hasOnlySubstanceUnits="false" name="(3S)-3-Hydroxyacyl-CoA" compartment="m" fbc:charge="-4" fbc:chemicalFormula="C24H39N7O18P3SR" />
      <species id="M_kacoa_m" constant="false" boundaryCondition="false" hasOnlySubstanceUnits="false" name="3-Oxoacyl-CoA" compartment="m" fbc:charge="-4" fbc:chemicalFormula="C24H37N7O18P3SR" />
      <species id="M_td2enylcoa_m" constant="false" boundaryCondition="false" hasOnlySubstanceUnits="false" name="trans-2,3-Dehydroacyl-CoA" compartment="m" fbc:charge="-4" fbc:chemicalFormula="C24H37N7O17P3SR" />
      <species id="M_cpd_DASH_11519_m" constant="false" boundaryCondition="false" hasOnlySubstanceUnits="false" name="OPC8-3-hydroxyacyl-CoA" compartment="m" fbc:charge="-4" fbc:chemicalFormula="C39H60N7O19P3S" />
      <species id="M_cpd_DASH_11520_m" constant="false" boundaryCondition="false" hasOnlySubstanceUnits="false" name="3-Oxo-OPC8-CoA" compartment="m" fbc:charge="-4" fbc:chemicalFormula="C39H58N7O19P3S" />
      <species id="M_cpd_DASH_11523_m" constant="false" boundaryCondition="false" hasOnlySubstanceUnits="false" name="OPC6-3-hydroxyacyl-CoA" compartment="m" fbc:charge="-4" fbc:chemicalFormula="C37H56N7O19P3S" />
      <species id="M_cpd_DASH_11524_m" constant="false" boundaryCondition="false" hasOnlySubstanceUnits="false" name="3-Oxo-OPC6-CoA" compartment="m" fbc:charge="-4" fbc:chemicalFormula="C37H54N7O19P3S" />
      <species id="M_cpd_DASH_11527_m" constant="false" boundaryCondition="false" hasOnlySubstanceUnits="false" name="OPC4-3-hydroxyacyl-CoA" compartment="m" fbc:charge="-4" fbc:chemicalFormula="C35H52N7O19P3S" />
      <species id="M_cpd_DASH_11528_m" constant="false" boundaryCondition="false" hasOnlySubstanceUnits="false" name="3-Oxo-OPC4-CoA" compartment="m" fbc:charge="-4" fbc:chemicalFormula="C35H50N7O19P3S" />
      <species id="M_cpd_DASH_12200_m" constant="false" boundaryCondition="false" hasOnlySubstanceUnits="false" name="3-(4-hydroxyphenyl)-3-oxo-propionyl-coa" compartment="m" fbc:charge="-4" fbc:chemicalFormula="C30H38N7O19P3S" />
      <species id="M_td2enylcoa_c" constant="false" boundaryCondition="false" hasOnlySubstanceUnits="false" name="trans-2,3-Dehydroacyl-CoA" compartment="c" fbc:charge="-4" fbc:chemicalFormula="C24H37N7O17P3SR" />
      <species id="M_13hoa_DASH_l_c" constant="false" boundaryCondition="false" hasOnlySubstanceUnits="false" name="(3S)-3-Hydroxyacyl-CoA" compartment="c" fbc:charge="-4" fbc:chemicalFormula="C24H39N7O18P3SR" />
      <species id="M_td2enylcoa_h" constant="false" boundaryCondition="false" hasOnlySubstanceUnits="false" name="trans-2,3-Dehydroacyl-CoA" compartment="h" fbc:charge="-4" fbc:chemicalFormula="C24H37N7O17P3SR" />
      <species id="M_13hoa_DASH_l_h" constant="false" boundaryCondition="false" hasOnlySubstanceUnits="false" name="(3S)-3-Hydroxyacyl-CoA" compartment="h" fbc:charge="-4" fbc:chemicalFormula="C24H39N7O18P3SR" />
      <species id="M_cpd0_DASH_2244_c" constant="false" boundaryCondition="false" hasOnlySubstanceUnits="false" name="(S)-Hydroxydecanoyl-CoA" compartment="c" fbc:charge="-4" fbc:chemicalFormula="C31H50N7O18P3S" />
      <species id="M_dcnylcoa_h" constant="false" boundaryCondition="false" hasOnlySubstanceUnits="false" name="(2E)-Decenoyl-CoA" compartment="h" fbc:charge="-4" fbc:chemicalFormula="C31H48N7O17P3S" />
      <species id="M_cpd0_DASH_2244_h" constant="false" boundaryCondition="false" hasOnlySubstanceUnits="false" name="(S)-Hydroxydecanoyl-CoA" compartment="h" fbc:charge="-4" fbc:chemicalFormula="C31H50N7O18P3S" />
      <species id="M_cpd_DASH_195_c" constant="false" boundaryCondition="false" hasOnlySubstanceUnits="false" name="Octanoic-acid" compartment="c" fbc:charge="-1" fbc:chemicalFormula="C8H15O2" />
      <species id="M_cpd_DASH_195_m" constant="false" boundaryCondition="false" hasOnlySubstanceUnits="false" name="Octanoic-acid" compartment="m" fbc:charge="-1" fbc:chemicalFormula="C8H15O2" />
      <species id="M_c160_m" constant="false" boundaryCondition="false" hasOnlySubstanceUnits="false" name="Hexadecanoic-acid" compartment="m" fbc:charge="-1" fbc:chemicalFormula="C16H31O2" />
      <species id="M_cpd_DASH_371_c" constant="false" boundaryCondition="false" hasOnlySubstanceUnits="false" name="1-Octanal" compartment="c" fbc:charge="0" fbc:chemicalFormula="C8H16O" />
      <species id="M_cpd_DASH_371_m" constant="false" boundaryCondition="false" hasOnlySubstanceUnits="false" name="1-Octanal" compartment="m" fbc:charge="0" fbc:chemicalFormula="C8H16O" />
      <species id="M_cpd_DASH_371_h" constant="false" boundaryCondition="false" hasOnlySubstanceUnits="false" name="1-Octanal" compartment="h" fbc:charge="0" fbc:chemicalFormula="C8H16O" />
      <species id="M_cpd_DASH_11518_c" constant="false" boundaryCondition="false" hasOnlySubstanceUnits="false" name="OPC8-trans-2-enoyl-CoA" compartment="c" fbc:charge="-4" fbc:chemicalFormula="C39H58N7O18P3S" />
      <species id="M_cpd_DASH_11519_c" constant="false" boundaryCondition="false" hasOnlySubstanceUnits="false" name="OPC8-3-hydroxyacyl-CoA" compartment="c" fbc:charge="-4" fbc:chemicalFormula="C39H60N7O19P3S" />
      <species id="M_cpd_DASH_11518_h" constant="false" boundaryCondition="false" hasOnlySubstanceUnits="false" name="OPC8-trans-2-enoyl-CoA" compartment="h" fbc:charge="-4" fbc:chemicalFormula="C39H58N7O18P3S" />
      <species id="M_cpd_DASH_11519_h" constant="false" boundaryCondition="false" hasOnlySubstanceUnits="false" name="OPC8-3-hydroxyacyl-CoA" compartment="h" fbc:charge="-4" fbc:chemicalFormula="C39H60N7O19P3S" />
      <species id="M_cpd_DASH_11522_c" constant="false" boundaryCondition="false" hasOnlySubstanceUnits="false" name="OPC6-trans-2-enoyl-CoA" compartment="c" fbc:charge="-4" fbc:chemicalFormula="C37H54N7O18P3S" />
      <species id="M_cpd_DASH_11523_c" constant="false" boundaryCondition="false" hasOnlySubstanceUnits="false" name="OPC6-3-hydroxyacyl-CoA" compartment="c" fbc:charge="-4" fbc:chemicalFormula="C37H56N7O19P3S" />
      <species id="M_cpd_DASH_11522_h" constant="false" boundaryCondition="false" hasOnlySubstanceUnits="false" name="OPC6-trans-2-enoyl-CoA" compartment="h" fbc:charge="-4" fbc:chemicalFormula="C37H54N7O18P3S" />
      <species id="M_cpd_DASH_11523_h" constant="false" boundaryCondition="false" hasOnlySubstanceUnits="false" name="OPC6-3-hydroxyacyl-CoA" compartment="h" fbc:charge="-4" fbc:chemicalFormula="C37H56N7O19P3S" />
      <species id="M_cpd_DASH_11526_c" constant="false" boundaryCondition="false" hasOnlySubstanceUnits="false" name="OPC4-trans-2-enoyl-CoA" compartment="c" fbc:charge="-4" fbc:chemicalFormula="C35H50N7O18P3S" />
      <species id="M_cpd_DASH_11527_c" constant="false" boundaryCondition="false" hasOnlySubstanceUnits="false" name="OPC4-3-hydroxyacyl-CoA" compartment="c" fbc:charge="-4" fbc:chemicalFormula="C35H52N7O19P3S" />
      <species id="M_cpd_DASH_11526_h" constant="false" boundaryCondition="false" hasOnlySubstanceUnits="false" name="OPC4-trans-2-enoyl-CoA" compartment="h" fbc:charge="-4" fbc:chemicalFormula="C35H50N7O18P3S" />
      <species id="M_cpd_DASH_11527_h" constant="false" boundaryCondition="false" hasOnlySubstanceUnits="false" name="OPC4-3-hydroxyacyl-CoA" compartment="h" fbc:charge="-4" fbc:chemicalFormula="C35H52N7O19P3S" />
      <species id="M_c204_LPAREN_3_RPAREN_ocoa_c" constant="false" boundaryCondition="false" hasOnlySubstanceUnits="false" name="c204(3)ocoa_c_" compartment="c" fbc:charge="0" fbc:chemicalFormula="C41H60N7O18P3S" />
      <species id="M_cpd_DASH_1083_c" constant="false" boundaryCondition="false" hasOnlySubstanceUnits="false" name="2-Methylbut-2-enoyl-CoA" compartment="c" fbc:charge="-4" fbc:chemicalFormula="C26H38N7O17P3S" />
      <species id="M_2m3hbcoa_c" constant="false" boundaryCondition="false" hasOnlySubstanceUnits="false" name="(2S,3S)-3-Hydroxy-2-methylbutanoyl-CoA" compartment="c" fbc:charge="-4" fbc:chemicalFormula="C26H40N7O18P3S" />
      <species id="M_cpd_DASH_1083_h" constant="false" boundaryCondition="false" hasOnlySubstanceUnits="false" name="2-Methylbut-2-enoyl-CoA" compartment="h" fbc:charge="-4" fbc:chemicalFormula="C26H38N7O17P3S" />
      <species id="M_2m3hbcoa_h" constant="false" boundaryCondition="false" hasOnlySubstanceUnits="false" name="(2S,3S)-3-Hydroxy-2-methylbutanoyl-CoA" compartment="h" fbc:charge="-4" fbc:chemicalFormula="C26H40N7O18P3S" />
      <species id="M_c203_LPAREN_6_RPAREN_ocoa_c" constant="false" boundaryCondition="false" hasOnlySubstanceUnits="false" name="3-oxo-eicosatrienoyl-CoA" compartment="c" fbc:charge="-4" fbc:chemicalFormula="C41H62N7O18P3S" />
      <species id="M_c203_LPAREN_6_RPAREN_hcoa_c" constant="false" boundaryCondition="false" hasOnlySubstanceUnits="false" name="c203(6)hcoa_c_" compartment="c" fbc:charge="0" fbc:chemicalFormula="C41H64N7O18P3S" />
      <species id="M_c203_LPAREN_6_RPAREN_dcoa_c" constant="false" boundaryCondition="false" hasOnlySubstanceUnits="false" name="c203(6)dcoa_c_" compartment="c" fbc:charge="0" fbc:chemicalFormula="C41H62N7O17P3S" />
      <species id="M_macoa_c" constant="false" boundaryCondition="false" hasOnlySubstanceUnits="false" name="2-Methylprop-2-enoyl-CoA" compartment="c" fbc:charge="-4" fbc:chemicalFormula="C25H36N7O17P3S" />
      <species id="M_cpd_DASH_12173_h" constant="false" boundaryCondition="false" hasOnlySubstanceUnits="false" name="(S)-3-Hydroxyisobutyryl-CoA" compartment="h" fbc:charge="-4" fbc:chemicalFormula="C25H38N7O18P3S" />
      <species id="M_c204_LPAREN_3_RPAREN_hcoa_c" constant="false" boundaryCondition="false" hasOnlySubstanceUnits="false" name="c204(3)hcoa_c_" compartment="c" fbc:charge="0" fbc:chemicalFormula="C41H62N7O18P3S" />
      <species id="M_c204_LPAREN_3_RPAREN_dcoa_c" constant="false" boundaryCondition="false" hasOnlySubstanceUnits="false" name="c204(3)dcoa_c_" compartment="c" fbc:charge="0" fbc:chemicalFormula="C41H60N7O17P3S" />
      <species id="M_dghs140_c" constant="false" boundaryCondition="false" hasOnlySubstanceUnits="false" name="diacylglycerolhomoserine-(14:0)" compartment="c" fbc:charge="0" fbc:chemicalFormula="C35H67NO7" />
      <species id="M_dgts140_c" constant="false" boundaryCondition="false" hasOnlySubstanceUnits="false" name="diacylglyceryl-N,N,N-trimethylhomoserine-(14:0)" compartment="c" fbc:charge="0" fbc:chemicalFormula="C38H73NO7" />
      <species id="M_dghs160_c" constant="false" boundaryCondition="false" hasOnlySubstanceUnits="false" name="diacylglycerolhomoserine-(16:0)" compartment="c" fbc:charge="0" fbc:chemicalFormula="C39H75NO7" />
      <species id="M_dgts160_c" constant="false" boundaryCondition="false" hasOnlySubstanceUnits="false" name="diacylglyceryl-N,N,N-trimethylhomoserine-(16:0)" compartment="c" fbc:charge="0" fbc:chemicalFormula="C42H81NO7" />
      <species id="M_dghs161_c" constant="false" boundaryCondition="false" hasOnlySubstanceUnits="false" name="diacylglycerolhomoserine-(16:1)" compartment="c" fbc:charge="0" fbc:chemicalFormula="C39H71NO7" />
      <species id="M_dgts161_c" constant="false" boundaryCondition="false" hasOnlySubstanceUnits="false" name="diacylglyceryl-N,N,N-trimethylhomoserine-(16:1)" compartment="c" fbc:charge="0" fbc:chemicalFormula="C42H77NO7" />
      <species id="M_dghs182_c" constant="false" boundaryCondition="false" hasOnlySubstanceUnits="false" name="diacylglycerolhomoserine-(18:2)" compartment="c" fbc:charge="0" fbc:chemicalFormula="C43H75NO7" />
      <species id="M_dghs204_LPAREN_6_RPAREN__c" constant="false" boundaryCondition="false" hasOnlySubstanceUnits="false" name="diacylglycerolhomoserine-(20:4)" compartment="c" fbc:charge="0" fbc:chemicalFormula="C47H75NO7" />
      <species id="M_dgts204_LPAREN_6_RPAREN__c" constant="false" boundaryCondition="false" hasOnlySubstanceUnits="false" name="diacylglyceryl-N,N,N-trimethylhomoserine-(20:4)" compartment="c" fbc:charge="0" fbc:chemicalFormula="C50H81NO7" />
      <species id="M_dghs205_LPAREN_3_RPAREN__c" constant="false" boundaryCondition="false" hasOnlySubstanceUnits="false" name="diacylglycerolhomoserine-(20:5)" compartment="c" fbc:charge="0" fbc:chemicalFormula="C47H71NO7" />
      <species id="M_dgts205_LPAREN_3_RPAREN__c" constant="false" boundaryCondition="false" hasOnlySubstanceUnits="false" name="diacylglyceryl-N,N,N-trimethylhomoserine-(20:5)" compartment="c" fbc:charge="0" fbc:chemicalFormula="C50H77NO7" />
      <species id="M_dag140_c" constant="false" boundaryCondition="false" hasOnlySubstanceUnits="false" name="1,2-Diacyl-sn-glycerol-(C14:0)" compartment="c" fbc:charge="0" fbc:chemicalFormula="C31H60O5" />
      <species id="M_dag160_c" constant="false" boundaryCondition="false" hasOnlySubstanceUnits="false" name="1,2-Diacyl-sn-glycerol-(C16:0)" compartment="c" fbc:charge="0" fbc:chemicalFormula="C35H68O5" />
      <species id="M_dag161_c" constant="false" boundaryCondition="false" hasOnlySubstanceUnits="false" name="1,2-Diacyl-sn-glycerol-(C16:1)" compartment="c" fbc:charge="0" fbc:chemicalFormula="C35H64O5" />
      <species id="M_dag182_c" constant="false" boundaryCondition="false" hasOnlySubstanceUnits="false" name="1,2-Diacyl-sn-glycerol-(C18:2)" compartment="c" fbc:charge="0" fbc:chemicalFormula="C39H68O5" />
      <species id="M_dag204_LPAREN_6_RPAREN__c" constant="false" boundaryCondition="false" hasOnlySubstanceUnits="false" name="1,2-Diacyl-sn-glycerol-(C20:4)" compartment="c" fbc:charge="0" fbc:chemicalFormula="C43H68O5" />
      <species id="M_dag205_LPAREN_3_RPAREN__c" constant="false" boundaryCondition="false" hasOnlySubstanceUnits="false" name="1,2-Diacyl-sn-glycerol-(C20:5)" compartment="c" fbc:charge="0" fbc:chemicalFormula="C43H64O5" />
      <species id="M_mgdg140_c" constant="false" boundaryCondition="false" hasOnlySubstanceUnits="false" name="1,2-Diacyl-3-O-galactosyl-sn-glycerol-(14:0)" compartment="c" fbc:charge="0" fbc:chemicalFormula="C37H70O10" />
      <species id="M_dgdg140_c" constant="false" boundaryCondition="false" hasOnlySubstanceUnits="false" name="Digalactosyl-diacylglycerol-(C14:0)" compartment="c" fbc:charge="0" fbc:chemicalFormula="C43H80O15" />
      <species id="M_mgdg140_h" constant="false" boundaryCondition="false" hasOnlySubstanceUnits="false" name="1,2-Diacyl-3-O-galactosyl-sn-glycerol-(14:0)" compartment="h" fbc:charge="0" fbc:chemicalFormula="C37H70O10" />
      <species id="M_dag140_h" constant="false" boundaryCondition="false" hasOnlySubstanceUnits="false" name="1,2-Diacyl-sn-glycerol-(C14:0)" compartment="h" fbc:charge="0" fbc:chemicalFormula="C31H60O5" />
      <species id="M_dgdg140_h" constant="false" boundaryCondition="false" hasOnlySubstanceUnits="false" name="Digalactosyl-diacylglycerol-(C14:0)" compartment="h" fbc:charge="0" fbc:chemicalFormula="C43H80O15" />
      <species id="M_mgdg160_c" constant="false" boundaryCondition="false" hasOnlySubstanceUnits="false" name="1,2-Diacyl-3-O-galactosyl-sn-glycerol-(16:0)" compartment="c" fbc:charge="0" fbc:chemicalFormula="C41H78O10" />
      <species id="M_dgdg160_c" constant="false" boundaryCondition="false" hasOnlySubstanceUnits="false" name="Digalactosyl-diacylglycerol-(C16:0)" compartment="c" fbc:charge="0" fbc:chemicalFormula="C47H88O15" />
      <species id="M_mgdg160_h" constant="false" boundaryCondition="false" hasOnlySubstanceUnits="false" name="1,2-Diacyl-3-O-galactosyl-sn-glycerol-(16:0)" compartment="h" fbc:charge="0" fbc:chemicalFormula="C41H78O10" />
      <species id="M_dgdg160_h" constant="false" boundaryCondition="false" hasOnlySubstanceUnits="false" name="Digalactosyl-diacylglycerol-(C16:0)" compartment="h" fbc:charge="0" fbc:chemicalFormula="C47H88O15" />
      <species id="M_mgdg161_c" constant="false" boundaryCondition="false" hasOnlySubstanceUnits="false" name="1,2-Diacyl-3-O-galactosyl-sn-glycerol-(16:1)" compartment="c" fbc:charge="0" fbc:chemicalFormula="C41H74O10" />
      <species id="M_dgdg161_c" constant="false" boundaryCondition="false" hasOnlySubstanceUnits="false" name="Digalactosyl-diacylglycerol-(C16:1)" compartment="c" fbc:charge="0" fbc:chemicalFormula="C47H84O15" />
      <species id="M_mgdg161_h" constant="false" boundaryCondition="false" hasOnlySubstanceUnits="false" name="1,2-Diacyl-3-O-galactosyl-sn-glycerol-(16:1)" compartment="h" fbc:charge="0" fbc:chemicalFormula="C41H74O10" />
      <species id="M_dag161_h" constant="false" boundaryCondition="false" hasOnlySubstanceUnits="false" name="1,2-Diacyl-sn-glycerol-(C16:1)" compartment="h" fbc:charge="0" fbc:chemicalFormula="C35H64O5" />
      <species id="M_dgdg161_h" constant="false" boundaryCondition="false" hasOnlySubstanceUnits="false" name="Digalactosyl-diacylglycerol-(C16:1)" compartment="h" fbc:charge="0" fbc:chemicalFormula="C47H84O15" />
      <species id="M_mgdg181_c" constant="false" boundaryCondition="false" hasOnlySubstanceUnits="false" name="1,2-Diacyl-3-O-galactosyl-sn-glycerol-(18:1)" compartment="c" fbc:charge="0" fbc:chemicalFormula="C45H82O10" />
      <species id="M_dgdg181_c" constant="false" boundaryCondition="false" hasOnlySubstanceUnits="false" name="Digalactosyl-diacylglycerol-(C18:1)" compartment="c" fbc:charge="0" fbc:chemicalFormula="C51H92O15" />
      <species id="M_mgdg181_h" constant="false" boundaryCondition="false" hasOnlySubstanceUnits="false" name="1,2-Diacyl-3-O-galactosyl-sn-glycerol-(18:1)" compartment="h" fbc:charge="0" fbc:chemicalFormula="C45H82O10" />
      <species id="M_dgdg181_h" constant="false" boundaryCondition="false" hasOnlySubstanceUnits="false" name="Digalactosyl-diacylglycerol-(C18:1)" compartment="h" fbc:charge="0" fbc:chemicalFormula="C51H92O15" />
      <species id="M_mgdg182_c" constant="false" boundaryCondition="false" hasOnlySubstanceUnits="false" name="1,2-Diacyl-3-O-galactosyl-sn-glycerol-(18:2)" compartment="c" fbc:charge="0" fbc:chemicalFormula="C45H78O10" />
      <species id="M_dgdg182_c" constant="false" boundaryCondition="false" hasOnlySubstanceUnits="false" name="Digalactosyl-diacylglycerol-(C18:2)" compartment="c" fbc:charge="0" fbc:chemicalFormula="C51H88O15" />
      <species id="M_mgdg182_h" constant="false" boundaryCondition="false" hasOnlySubstanceUnits="false" name="1,2-Diacyl-3-O-galactosyl-sn-glycerol-(18:2)" compartment="h" fbc:charge="0" fbc:chemicalFormula="C45H78O10" />
      <species id="M_dag182_h" constant="false" boundaryCondition="false" hasOnlySubstanceUnits="false" name="1,2-Diacyl-sn-glycerol-(C18:2)" compartment="h" fbc:charge="0" fbc:chemicalFormula="C39H68O5" />
      <species id="M_dgdg182_h" constant="false" boundaryCondition="false" hasOnlySubstanceUnits="false" name="Digalactosyl-diacylglycerol-(C18:2)" compartment="h" fbc:charge="0" fbc:chemicalFormula="C51H88O15" />
      <species id="M_mgdg204_LPAREN_6_RPAREN__c" constant="false" boundaryCondition="false" hasOnlySubstanceUnits="false" name="1,2-Diacyl-3-O-galactosyl-sn-glycerol-(20:4)" compartment="c" fbc:charge="0" fbc:chemicalFormula="C49H78O10" />
      <species id="M_dgdg204_LPAREN_6_RPAREN__c" constant="false" boundaryCondition="false" hasOnlySubstanceUnits="false" name="Digalactosyl-diacylglycerol-(C20:4)" compartment="c" fbc:charge="0" fbc:chemicalFormula="C55H88O15" />
      <species id="M_mgdg204_LPAREN_6_RPAREN__h" constant="false" boundaryCondition="false" hasOnlySubstanceUnits="false" name="1,2-Diacyl-3-O-galactosyl-sn-glycerol-(20:4)" compartment="h" fbc:charge="0" fbc:chemicalFormula="C49H78O10" />
      <species id="M_dag204_LPAREN_6_RPAREN__h" constant="false" boundaryCondition="false" hasOnlySubstanceUnits="false" name="1,2-Diacyl-sn-glycerol-(C20:4)" compartment="h" fbc:charge="0" fbc:chemicalFormula="C43H68O5" />
      <species id="M_dgdg204_LPAREN_6_RPAREN__h" constant="false" boundaryCondition="false" hasOnlySubstanceUnits="false" name="Digalactosyl-diacylglycerol-(C20:4)" compartment="h" fbc:charge="0" fbc:chemicalFormula="C55H88O15" />
      <species id="M_mgdg205_LPAREN_3_RPAREN__c" constant="false" boundaryCondition="false" hasOnlySubstanceUnits="false" name="1,2-Diacyl-3-O-galactosyl-sn-glycerol-(20:5)" compartment="c" fbc:charge="0" fbc:chemicalFormula="C49H74O10" />
      <species id="M_dgdg205_LPAREN_3_RPAREN__c" constant="false" boundaryCondition="false" hasOnlySubstanceUnits="false" name="Digalactosyl-diacylglycerol-(C20:5)" compartment="c" fbc:charge="0" fbc:chemicalFormula="C55H84O15" />
      <species id="M_mgdg205_LPAREN_3_RPAREN__h" constant="false" boundaryCondition="false" hasOnlySubstanceUnits="false" name="1,2-Diacyl-3-O-galactosyl-sn-glycerol-(20:5)" compartment="h" fbc:charge="0" fbc:chemicalFormula="C49H74O10" />
      <species id="M_dag205_LPAREN_3_RPAREN__h" constant="false" boundaryCondition="false" hasOnlySubstanceUnits="false" name="1,2-Diacyl-sn-glycerol-(C20:5)" compartment="h" fbc:charge="0" fbc:chemicalFormula="C43H64O5" />
      <species id="M_dgdg205_LPAREN_3_RPAREN__h" constant="false" boundaryCondition="false" hasOnlySubstanceUnits="false" name="Digalactosyl-diacylglycerol-(C20:5)" compartment="h" fbc:charge="0" fbc:chemicalFormula="C55H84O15" />
      <species id="M_cpd_DASH_456_c" constant="false" boundaryCondition="false" hasOnlySubstanceUnits="false" name="2-(alpha-D-Galactosyl)-sn-glycerol-3-phosphate" compartment="c" fbc:charge="-2" fbc:chemicalFormula="C9H17O11P" />
      <species id="M_cpd_DASH_13534_m" constant="false" boundaryCondition="false" hasOnlySubstanceUnits="false" name="beta-ketovaleryl-coa" compartment="m" fbc:charge="-4" fbc:chemicalFormula="C26H38N7O18P3S" />
      <species id="M_pa140_c" constant="false" boundaryCondition="false" hasOnlySubstanceUnits="false" name="Phosphatidate-(14:0)" compartment="c" fbc:charge="0" fbc:chemicalFormula="C31H59O8P1" />
      <species id="M_pa140_h" constant="false" boundaryCondition="false" hasOnlySubstanceUnits="false" name="Phosphatidate-(14:0)" compartment="h" fbc:charge="0" fbc:chemicalFormula="C31H59O8P1" />
      <species id="M_pa160_c" constant="false" boundaryCondition="false" hasOnlySubstanceUnits="false" name="Phosphatidate-(16:0)" compartment="c" fbc:charge="0" fbc:chemicalFormula="C35H67O8P1" />
      <species id="M_pa161_c" constant="false" boundaryCondition="false" hasOnlySubstanceUnits="false" name="Phosphatidate-(16:1)" compartment="c" fbc:charge="0" fbc:chemicalFormula="C35H63O8P1" />
      <species id="M_pa161_h" constant="false" boundaryCondition="false" hasOnlySubstanceUnits="false" name="Phosphatidate-(16:1)" compartment="h" fbc:charge="0" fbc:chemicalFormula="C35H63O8P1" />
      <species id="M_pa180_c" constant="false" boundaryCondition="false" hasOnlySubstanceUnits="false" name="Phosphatidate-(18:0)" compartment="c" fbc:charge="0" fbc:chemicalFormula="C39H75O8P1" />
      <species id="M_dag180_c" constant="false" boundaryCondition="false" hasOnlySubstanceUnits="false" name="1,2-Diacyl-sn-glycerol-(C18:0)" compartment="c" fbc:charge="0" fbc:chemicalFormula="C39H76O5" />
      <species id="M_pa180_h" constant="false" boundaryCondition="false" hasOnlySubstanceUnits="false" name="Phosphatidate-(18:0)" compartment="h" fbc:charge="0" fbc:chemicalFormula="C39H75O8P1" />
      <species id="M_dag180_h" constant="false" boundaryCondition="false" hasOnlySubstanceUnits="false" name="1,2-Diacyl-sn-glycerol-(C18:0)" compartment="h" fbc:charge="0" fbc:chemicalFormula="C39H76O5" />
      <species id="M_pa182_c" constant="false" boundaryCondition="false" hasOnlySubstanceUnits="false" name="Phosphatidate-(18:2)" compartment="c" fbc:charge="0" fbc:chemicalFormula="C39H67O8P1" />
      <species id="M_pa182_h" constant="false" boundaryCondition="false" hasOnlySubstanceUnits="false" name="Phosphatidate-(18:2)" compartment="h" fbc:charge="0" fbc:chemicalFormula="C39H67O8P1" />
      <species id="M_pa183_c" constant="false" boundaryCondition="false" hasOnlySubstanceUnits="false" name="Phosphatidate-(18:3)" compartment="c" fbc:charge="0" fbc:chemicalFormula="C39H63O8P1" />
      <species id="M_dag183_c" constant="false" boundaryCondition="false" hasOnlySubstanceUnits="false" name="1,2-Diacyl-sn-glycerol-(C18:3)" compartment="c" fbc:charge="0" fbc:chemicalFormula="C39H64O5" />
      <species id="M_pa183_h" constant="false" boundaryCondition="false" hasOnlySubstanceUnits="false" name="Phosphatidate-(18:3)" compartment="h" fbc:charge="0" fbc:chemicalFormula="C39H63O8P1" />
      <species id="M_dag183_h" constant="false" boundaryCondition="false" hasOnlySubstanceUnits="false" name="1,2-Diacyl-sn-glycerol-(C18:3)" compartment="h" fbc:charge="0" fbc:chemicalFormula="C39H64O5" />
      <species id="M_pa203_c" constant="false" boundaryCondition="false" hasOnlySubstanceUnits="false" name="Phosphatidate-(20:3)" compartment="c" fbc:charge="0" fbc:chemicalFormula="C43H71O8P1" />
      <species id="M_dag203_c" constant="false" boundaryCondition="false" hasOnlySubstanceUnits="false" name="1,2-Diacyl-sn-glycerol-(C20:3)" compartment="c" fbc:charge="0" fbc:chemicalFormula="C43H72O5" />
      <species id="M_pa203_h" constant="false" boundaryCondition="false" hasOnlySubstanceUnits="false" name="Phosphatidate-(20:3)" compartment="h" fbc:charge="0" fbc:chemicalFormula="C43H71O8P1" />
      <species id="M_dag203_h" constant="false" boundaryCondition="false" hasOnlySubstanceUnits="false" name="1,2-Diacyl-sn-glycerol-(C20:3)" compartment="h" fbc:charge="0" fbc:chemicalFormula="C43H72O5" />
      <species id="M_pa204_c" constant="false" boundaryCondition="false" hasOnlySubstanceUnits="false" name="Phosphatidate-(20:4)" compartment="c" fbc:charge="0" fbc:chemicalFormula="C43H67O8P1" />
      <species id="M_pa204_h" constant="false" boundaryCondition="false" hasOnlySubstanceUnits="false" name="Phosphatidate-(20:4)" compartment="h" fbc:charge="0" fbc:chemicalFormula="C43H67O8P1" />
      <species id="M_pa205_c" constant="false" boundaryCondition="false" hasOnlySubstanceUnits="false" name="Phosphatidate-(20:5)" compartment="c" fbc:charge="0" fbc:chemicalFormula="C43H63O8P1" />
      <species id="M_pa205_h" constant="false" boundaryCondition="false" hasOnlySubstanceUnits="false" name="Phosphatidate-(20:5)" compartment="h" fbc:charge="0" fbc:chemicalFormula="C43H63O8P1" />
      <species id="M_1tdecg3p_h" constant="false" boundaryCondition="false" hasOnlySubstanceUnits="false" name="1-tetradecanoyl-sn-glycerol-3-phosphate" compartment="h" fbc:charge="0" fbc:chemicalFormula="C17H33O7P" />
      <species id="M_1hdec9eg3p_h" constant="false" boundaryCondition="false" hasOnlySubstanceUnits="false" name="1-9-Hexadecenoyl-sn-glycerol-3-phosphate" compartment="h" fbc:charge="-2" fbc:chemicalFormula="C19H35O7P" />
      <species id="M_cpd_DASH_11529_m" constant="false" boundaryCondition="false" hasOnlySubstanceUnits="false" name="(+)-7-Isojasmonic-acid-CoA" compartment="m" fbc:charge="-4" fbc:chemicalFormula="C33H48N7O18P3S" />
      <species id="M_cpd_DASH_201_m" constant="false" boundaryCondition="false" hasOnlySubstanceUnits="false" name="4-Hydroxybenzoyl-CoA" compartment="m" fbc:charge="-4" fbc:chemicalFormula="C28H36N7O18P3S" />
      <species id="M_cpd_DASH_13700_m" constant="false" boundaryCondition="false" hasOnlySubstanceUnits="false" name="3-oxo-23,24-bisnorchol-4-en-22-oyl-coa" compartment="m" fbc:charge="-4" fbc:chemicalFormula="C43H62N7O18P3S" />
      <species id="M_cpd_DASH_13695_c" constant="false" boundaryCondition="false" hasOnlySubstanceUnits="false" name="3,24-dioxocholest-4-en-26-oyl-coa" compartment="c" fbc:charge="-4" fbc:chemicalFormula="C48H70N7O19P3S" />
      <species id="M_cpd_DASH_13696_c" constant="false" boundaryCondition="false" hasOnlySubstanceUnits="false" name="3-oxochol-4-en-24-oyl-coa" compartment="c" fbc:charge="-4" fbc:chemicalFormula="C45H66N7O18P3S" />
      <species id="M_sqdg161_h" constant="false" boundaryCondition="false" hasOnlySubstanceUnits="false" name="Sulfoquinovosyl-diacylglycerol-(C16:1)" compartment="h" fbc:charge="0" fbc:chemicalFormula="C41H74O12S" />
      <species id="M_sqdg181_h" constant="false" boundaryCondition="false" hasOnlySubstanceUnits="false" name="Sulfoquinovosyl-diacylglycerol-(C18:1)" compartment="h" fbc:charge="0" fbc:chemicalFormula="C45H82O12S" />
      <species id="M_sqdg182_h" constant="false" boundaryCondition="false" hasOnlySubstanceUnits="false" name="Sulfoquinovosyl-diacylglycerol-(C18:2)" compartment="h" fbc:charge="0" fbc:chemicalFormula="C45H78O12S" />
      <species id="M_sqdg204_LPAREN_6_RPAREN__h" constant="false" boundaryCondition="false" hasOnlySubstanceUnits="false" name="Sulfoquinovosyl-diacylglycerol-(C20:4)" compartment="h" fbc:charge="0" fbc:chemicalFormula="C49H78O12S" />
      <species id="M_sqdg205_LPAREN_3_RPAREN__h" constant="false" boundaryCondition="false" hasOnlySubstanceUnits="false" name="Sulfoquinovosyl-diacylglycerol-(C20:5)" compartment="h" fbc:charge="0" fbc:chemicalFormula="C49H74O12S" />
      <species id="M_cdpdag160_h" constant="false" boundaryCondition="false" hasOnlySubstanceUnits="false" name="CDP-diacylglycerol-(n-c16:0)" compartment="h" fbc:charge="0" fbc:chemicalFormula="C44H79N3O15P2" />
      <species id="M_pa160_m" constant="false" boundaryCondition="false" hasOnlySubstanceUnits="false" name="Phosphatidate-(16:0)" compartment="m" fbc:charge="0" fbc:chemicalFormula="C35H67O8P1" />
      <species id="M_cdpdag160_m" constant="false" boundaryCondition="false" hasOnlySubstanceUnits="false" name="CDP-diacylglycerol-(n-c16:0)" compartment="m" fbc:charge="0" fbc:chemicalFormula="C44H79N3O15P2" />
      <species id="M_cdpdag161_h" constant="false" boundaryCondition="false" hasOnlySubstanceUnits="false" name="CDP-diacylglycerol-(n-c16:1)" compartment="h" fbc:charge="0" fbc:chemicalFormula="C44H75N3O15P2" />
      <species id="M_cdpdag182_h" constant="false" boundaryCondition="false" hasOnlySubstanceUnits="false" name="CDP-diacylglycerol-(n-c18:2)" compartment="h" fbc:charge="0" fbc:chemicalFormula="C48H79N3O15P2" />
      <species id="M_cdpdag204_LPAREN_6_RPAREN__h" constant="false" boundaryCondition="false" hasOnlySubstanceUnits="false" name="CDP-diacylglycerol-(n-c20:4)" compartment="h" fbc:charge="0" fbc:chemicalFormula="C52H79N3O15P2" />
      <species id="M_cdpdag205_LPAREN_3_RPAREN__h" constant="false" boundaryCondition="false" hasOnlySubstanceUnits="false" name="CDP-diacylglycerol-(n-c20:5)" compartment="h" fbc:charge="0" fbc:chemicalFormula="C52H75N3O15P2" />
      <species id="M_1tdecg3p_c" constant="false" boundaryCondition="false" hasOnlySubstanceUnits="false" name="1-tetradecanoyl-sn-glycerol-3-phosphate" compartment="c" fbc:charge="0" fbc:chemicalFormula="C17H33O7P" />
      <species id="M_1hdecg3p_m" constant="false" boundaryCondition="false" hasOnlySubstanceUnits="false" name="1-hexadecanoyl-sn-glycerol-3-phosphate" compartment="m" fbc:charge="0" fbc:chemicalFormula="C19H37O7P1" />
      <species id="M_1hdec9eg3p_c" constant="false" boundaryCondition="false" hasOnlySubstanceUnits="false" name="1-9-Hexadecenoyl-sn-glycerol-3-phosphate" compartment="c" fbc:charge="-2" fbc:chemicalFormula="C19H35O7P" />
      <species id="M_1odec912eg3p_c" constant="false" boundaryCondition="false" hasOnlySubstanceUnits="false" name="1-octadec-9-12-dienoyl-sn-glycerol-3-phosphate" compartment="c" fbc:charge="-2" fbc:chemicalFormula="C21H37O7P1" />
      <species id="M_1odec91215eg3p_c" constant="false" boundaryCondition="false" hasOnlySubstanceUnits="false" name="(9Z,12Z,15Z)-Octadecenoyl-sn-glycerol-3-phosphate" compartment="c" fbc:charge="0" fbc:chemicalFormula="C21H35O7P1" />
      <species id="M_1eicos9121518eg3p_c" constant="false" boundaryCondition="false" hasOnlySubstanceUnits="false" name="1-(9Z,12Z,15Z,18Z)-Eicosapentaenoyl-sn-glycerol-3-phosphate" compartment="c" fbc:charge="0" fbc:chemicalFormula="C23H37O7P" />
      <species id="M_1eicos58111417eg3p_c" constant="false" boundaryCondition="false" hasOnlySubstanceUnits="false" name="1-(5Z,8Z,11Z,14Z,17Z)-Eicosapentaenoyl-sn-glycerol-3-phosphate" compartment="c" fbc:charge="-2" fbc:chemicalFormula="C23H35O7P" />
      <species id="M_glyl3p_m" constant="false" boundaryCondition="false" hasOnlySubstanceUnits="false" name="sn-Glycerol-3-phosphate" compartment="m" fbc:charge="-2" fbc:chemicalFormula="C3H7O6P" />
      <species id="M_c180coa_h" constant="false" boundaryCondition="false" hasOnlySubstanceUnits="false" name="Stearoyl-CoA" compartment="h" fbc:charge="-4" fbc:chemicalFormula="C39H66N7O17P3S" />
      <species id="M_c181coa_h" constant="false" boundaryCondition="false" hasOnlySubstanceUnits="false" name="(9Z)-Octadecenoyl-CoA" compartment="h" fbc:charge="-4" fbc:chemicalFormula="C39H64N7O17P3S" />
      <species id="M_1odec912eg3p_h" constant="false" boundaryCondition="false" hasOnlySubstanceUnits="false" name="1-octadec-9-12-dienoyl-sn-glycerol-3-phosphate" compartment="h" fbc:charge="-2" fbc:chemicalFormula="C21H37O7P1" />
      <species id="M_c183_LPAREN_3_RPAREN_coa_h" constant="false" boundaryCondition="false" hasOnlySubstanceUnits="false" name="(9Z,12Z,15Z)-Octadecatrienoyl-CoA" compartment="h" fbc:charge="-4" fbc:chemicalFormula="C39H60N7O17P3S" />
      <species id="M_1odec91215eg3p_h" constant="false" boundaryCondition="false" hasOnlySubstanceUnits="false" name="(9Z,12Z,15Z)-Octadecenoyl-sn-glycerol-3-phosphate" compartment="h" fbc:charge="0" fbc:chemicalFormula="C21H35O7P1" />
      <species id="M_c204_LPAREN_3_RPAREN_coa_h" constant="false" boundaryCondition="false" hasOnlySubstanceUnits="false" name="(8Z,11Z,14Z,17Z)-Icosatetraenoyl-CoA--(n-c20:4)" compartment="h" fbc:charge="-4" fbc:chemicalFormula="C41H62N7O17P3S" />
      <species id="M_1eicos9121518eg3p_h" constant="false" boundaryCondition="false" hasOnlySubstanceUnits="false" name="1-(9Z,12Z,15Z,18Z)-Eicosapentaenoyl-sn-glycerol-3-phosphate" compartment="h" fbc:charge="0" fbc:chemicalFormula="C23H37O7P" />
      <species id="M_c205_LPAREN_3_RPAREN_coa_h" constant="false" boundaryCondition="false" hasOnlySubstanceUnits="false" name="(5Z,8Z,11Z,14Z,17Z)-Icosapentaenoyl-CoA" compartment="h" fbc:charge="-4" fbc:chemicalFormula="C41H60N7O17P3S" />
      <species id="M_1eicos58111417eg3p_h" constant="false" boundaryCondition="false" hasOnlySubstanceUnits="false" name="1-(5Z,8Z,11Z,14Z,17Z)-Eicosapentaenoyl-sn-glycerol-3-phosphate" compartment="h" fbc:charge="-2" fbc:chemicalFormula="C23H35O7P" />
      <species id="M_c161acp_c" constant="false" boundaryCondition="false" hasOnlySubstanceUnits="false" name="Hexadecenoyl-_acyl-carrier-protein_" compartment="c" fbc:charge="0" fbc:chemicalFormula="C16H29OSR" />
      <species id="M_cpd_DASH_13014_c" constant="false" boundaryCondition="false" hasOnlySubstanceUnits="false" name="Glyceryl-tributyrate" compartment="c" fbc:charge="0" fbc:chemicalFormula="C15H26O6" />
      <species id="M_cpd_DASH_13040_c" constant="false" boundaryCondition="false" hasOnlySubstanceUnits="false" name="1,2-dibutyrin" compartment="c" fbc:charge="0" fbc:chemicalFormula="C11H20O5" />
      <species id="M_cpd_DASH_13014_h" constant="false" boundaryCondition="false" hasOnlySubstanceUnits="false" name="Glyceryl-tributyrate" compartment="h" fbc:charge="0" fbc:chemicalFormula="C15H26O6" />
      <species id="M_cpd_DASH_13040_h" constant="false" boundaryCondition="false" hasOnlySubstanceUnits="false" name="1,2-dibutyrin" compartment="h" fbc:charge="0" fbc:chemicalFormula="C11H20O5" />
      <species id="M_bta_h" constant="false" boundaryCondition="false" hasOnlySubstanceUnits="false" name="Butanoic-acid" compartment="h" fbc:charge="-1" fbc:chemicalFormula="C4H7O2" />
      <species id="M_c183_LPAREN_3_RPAREN__m" constant="false" boundaryCondition="false" hasOnlySubstanceUnits="false" name="(9Z,12Z,15Z)-Octadecatrienoic-acid" compartment="m" fbc:charge="-1" fbc:chemicalFormula="C18H30O2" />
      <species id="M_c183_LPAREN_3_RPAREN_coa_m" constant="false" boundaryCondition="false" hasOnlySubstanceUnits="false" name="(9Z,12Z,15Z)-Octadecatrienoyl-CoA" compartment="m" fbc:charge="-4" fbc:chemicalFormula="C39H60N7O17P3S" />
      <species id="M_sqdg140_h" constant="false" boundaryCondition="false" hasOnlySubstanceUnits="false" name="Sulfoquinovosyl-diacylglycerol-(C14:0)" compartment="h" fbc:charge="0" fbc:chemicalFormula="C37H70O12S" />
      <species id="M_cdpdag140_h" constant="false" boundaryCondition="false" hasOnlySubstanceUnits="false" name="CDP-diacylglycerol-(n-c14:0)" compartment="h" fbc:charge="0" fbc:chemicalFormula="C40H71N3O15P2" />
      <species id="M_pa140_m" constant="false" boundaryCondition="false" hasOnlySubstanceUnits="false" name="Phosphatidate-(14:0)" compartment="m" fbc:charge="0" fbc:chemicalFormula="C31H59O8P1" />
      <species id="M_cdpdag140_m" constant="false" boundaryCondition="false" hasOnlySubstanceUnits="false" name="CDP-diacylglycerol-(n-c14:0)" compartment="m" fbc:charge="0" fbc:chemicalFormula="C40H71N3O15P2" />
      <species id="M_cdpdag180_h" constant="false" boundaryCondition="false" hasOnlySubstanceUnits="false" name="CDP-diacylglycerol-(n-c18:0)" compartment="h" fbc:charge="0" fbc:chemicalFormula="C48H87N3O15P2" />
      <species id="M_cdpdag181_h" constant="false" boundaryCondition="false" hasOnlySubstanceUnits="false" name="CDP-diacylglycerol-(n-c18:1)" compartment="h" fbc:charge="0" fbc:chemicalFormula="C48H83N3O15P2" />
      <species id="M_pgp160_h" constant="false" boundaryCondition="false" hasOnlySubstanceUnits="false" name="Phosphatidylglycerophosphate-(c16:0)" compartment="h" fbc:charge="0" fbc:chemicalFormula="C38H73O13P2" />
      <species id="M_pg160_h" constant="false" boundaryCondition="false" hasOnlySubstanceUnits="false" name="Phosphatidylglycerol-(c16:0)" compartment="h" fbc:charge="0" fbc:chemicalFormula="C38H74O10P1" />
      <species id="M_pgp160_m" constant="false" boundaryCondition="false" hasOnlySubstanceUnits="false" name="Phosphatidylglycerophosphate-(c16:0)" compartment="m" fbc:charge="0" fbc:chemicalFormula="C38H73O13P2" />
      <species id="M_pg160_m" constant="false" boundaryCondition="false" hasOnlySubstanceUnits="false" name="Phosphatidylglycerol-(c16:0)" compartment="m" fbc:charge="0" fbc:chemicalFormula="C38H74O10P1" />
      <species id="M_pgp161_h" constant="false" boundaryCondition="false" hasOnlySubstanceUnits="false" name="Phosphatidylglycerophosphate-(c16:1)" compartment="h" fbc:charge="0" fbc:chemicalFormula="C38H69O13P2" />
      <species id="M_pg161_h" constant="false" boundaryCondition="false" hasOnlySubstanceUnits="false" name="Phosphatidylglycerol-(c16:1)" compartment="h" fbc:charge="0" fbc:chemicalFormula="C38H70O10P1" />
      <species id="M_pgp161_m" constant="false" boundaryCondition="false" hasOnlySubstanceUnits="false" name="Phosphatidylglycerophosphate-(c16:1)" compartment="m" fbc:charge="0" fbc:chemicalFormula="C38H69O13P2" />
      <species id="M_pg161_m" constant="false" boundaryCondition="false" hasOnlySubstanceUnits="false" name="Phosphatidylglycerol-(c16:1)" compartment="m" fbc:charge="0" fbc:chemicalFormula="C38H70O10P1" />
      <species id="M_pgp182_h" constant="false" boundaryCondition="false" hasOnlySubstanceUnits="false" name="Phosphatidylglycerophosphate-(c18:2)" compartment="h" fbc:charge="0" fbc:chemicalFormula="C42H73O13P2" />
      <species id="M_pg182_h" constant="false" boundaryCondition="false" hasOnlySubstanceUnits="false" name="Phosphatidylglycerol-(c18:2)" compartment="h" fbc:charge="0" fbc:chemicalFormula="C42H74O10P1" />
      <species id="M_pgp182_m" constant="false" boundaryCondition="false" hasOnlySubstanceUnits="false" name="Phosphatidylglycerophosphate-(c18:2)" compartment="m" fbc:charge="0" fbc:chemicalFormula="C42H73O13P2" />
      <species id="M_pg182_m" constant="false" boundaryCondition="false" hasOnlySubstanceUnits="false" name="Phosphatidylglycerol-(c18:2)" compartment="m" fbc:charge="0" fbc:chemicalFormula="C42H74O10P1" />
      <species id="M_pgp204_h" constant="false" boundaryCondition="false" hasOnlySubstanceUnits="false" name="Phosphatidylglycerophosphate-(c20:4)" compartment="h" fbc:charge="0" fbc:chemicalFormula="C46H73O13P2" />
      <species id="M_pg204_h" constant="false" boundaryCondition="false" hasOnlySubstanceUnits="false" name="Phosphatidylglycerol-(c20:4)" compartment="h" fbc:charge="0" fbc:chemicalFormula="C46H74O10P1" />
      <species id="M_pgp204_m" constant="false" boundaryCondition="false" hasOnlySubstanceUnits="false" name="Phosphatidylglycerophosphate-(c20:4)" compartment="m" fbc:charge="0" fbc:chemicalFormula="C46H73O13P2" />
      <species id="M_pg204_m" constant="false" boundaryCondition="false" hasOnlySubstanceUnits="false" name="Phosphatidylglycerol-(c20:4)" compartment="m" fbc:charge="0" fbc:chemicalFormula="C46H74O10P1" />
      <species id="M_pgp205_h" constant="false" boundaryCondition="false" hasOnlySubstanceUnits="false" name="Phosphatidylglycerophosphate-(c20:5)" compartment="h" fbc:charge="0" fbc:chemicalFormula="C46H69O13P2" />
      <species id="M_pg205_LPAREN_3_RPAREN__h" constant="false" boundaryCondition="false" hasOnlySubstanceUnits="false" name="Phosphatidylglycerol-(c20:5)" compartment="h" fbc:charge="0" fbc:chemicalFormula="C46H70O10P1" />
      <species id="M_pgp205_m" constant="false" boundaryCondition="false" hasOnlySubstanceUnits="false" name="Phosphatidylglycerophosphate-(c20:5)" compartment="m" fbc:charge="0" fbc:chemicalFormula="C46H69O13P2" />
      <species id="M_pg205_LPAREN_3_RPAREN__m" constant="false" boundaryCondition="false" hasOnlySubstanceUnits="false" name="Phosphatidylglycerol-(c20:5)" compartment="m" fbc:charge="0" fbc:chemicalFormula="C46H70O10P1" />
      <species id="M_pe_c" constant="false" boundaryCondition="false" hasOnlySubstanceUnits="false" name="Phosphatidylethanolamine" compartment="c" fbc:charge="0" fbc:chemicalFormula="C41H72NO8P" />
      <species id="M_cpd_DASH_405_c" constant="false" boundaryCondition="false" hasOnlySubstanceUnits="false" name="Phosphatidyl-N-methylethanolamine" compartment="c" fbc:charge="0" fbc:chemicalFormula="C42H74NO8P" />
      <species id="M_pe_h" constant="false" boundaryCondition="false" hasOnlySubstanceUnits="false" name="Phosphatidylethanolamine" compartment="h" fbc:charge="0" fbc:chemicalFormula="C41H72NO8P" />
      <species id="M_cpd_DASH_405_h" constant="false" boundaryCondition="false" hasOnlySubstanceUnits="false" name="Phosphatidyl-N-methylethanolamine" compartment="h" fbc:charge="0" fbc:chemicalFormula="C42H74NO8P" />
      <species id="M_pe160_c" constant="false" boundaryCondition="false" hasOnlySubstanceUnits="false" name="Phosphatidylethanolamine-(c16:0)" compartment="c" fbc:charge="0" fbc:chemicalFormula="C37H74NO8P" />
      <species id="M_1agpe160_c" constant="false" boundaryCondition="false" hasOnlySubstanceUnits="false" name="1-16:0-2-lysophosphatidylethanolamine" compartment="c" fbc:charge="0" fbc:chemicalFormula="C21H44NO7P" />
      <species id="M_pe161_c" constant="false" boundaryCondition="false" hasOnlySubstanceUnits="false" name="Phosphatidylethanolamine-(c16:1)" compartment="c" fbc:charge="0" fbc:chemicalFormula="C37H70NO8P" />
      <species id="M_1agpe161_c" constant="false" boundaryCondition="false" hasOnlySubstanceUnits="false" name="1-16:1(9Z)-2-lysophosphatidylethanolamine" compartment="c" fbc:charge="0" fbc:chemicalFormula="C21H42NO7P" />
      <species id="M_pe204_LPAREN_6_RPAREN__c" constant="false" boundaryCondition="false" hasOnlySubstanceUnits="false" name="Phosphatidylethanolamine-(c20:4)" compartment="c" fbc:charge="0" fbc:chemicalFormula="C45H74NO8P" />
      <species id="M_1agpe204_c" constant="false" boundaryCondition="false" hasOnlySubstanceUnits="false" name="1-20:4-2-lysophosphatidylethanolamine" compartment="c" fbc:charge="0" fbc:chemicalFormula="C25H44NO7P" />
      <species id="M_pe205_LPAREN_3_RPAREN__c" constant="false" boundaryCondition="false" hasOnlySubstanceUnits="false" name="Phosphatidylethanolamine-(c20:5)" compartment="c" fbc:charge="0" fbc:chemicalFormula="C45H70NO8P" />
      <species id="M_1agpe205_c" constant="false" boundaryCondition="false" hasOnlySubstanceUnits="false" name="1-20:5(5Z,8Z,11Z,14Z,17Z)-2-lysophosphatidylethanolamine" compartment="c" fbc:charge="0" fbc:chemicalFormula="C25H42NO7P" />
      <species id="M_acychol_c" constant="false" boundaryCondition="false" hasOnlySubstanceUnits="false" name="Acetylcholine" compartment="c" fbc:charge="1" fbc:chemicalFormula="C7H16NO2" />
      <species id="M_cpd_DASH_160_c" constant="false" boundaryCondition="false" hasOnlySubstanceUnits="false" name="Phosphatidyl-N-dimethylethanolamine" compartment="c" fbc:charge="0" fbc:chemicalFormula="C43H76NO8P" />
      <species id="M_glycrl1p_h" constant="false" boundaryCondition="false" hasOnlySubstanceUnits="false" name="sn-Glycerol-1-phosphate" compartment="h" fbc:charge="-2" fbc:chemicalFormula="C3H7O6P" />
      <species id="M_3oggglyl1p_h" constant="false" boundaryCondition="false" hasOnlySubstanceUnits="false" name="3-(O-Geranylgeranyl)-sn-glycerol-1-phosphate" compartment="h" fbc:charge="-2" fbc:chemicalFormula="C23H39O6P" />
      <species id="M_prylchol_c" constant="false" boundaryCondition="false" hasOnlySubstanceUnits="false" name="Choline-phosphate" compartment="c" fbc:charge="-1" fbc:chemicalFormula="C5H13NO4P" />
      <species id="M_cdpchol_c" constant="false" boundaryCondition="false" hasOnlySubstanceUnits="false" name="CDP-choline" compartment="c" fbc:charge="-1" fbc:chemicalFormula="C14H25N4O11P2" />
      <species id="M_cpd_DASH_406_c" constant="false" boundaryCondition="false" hasOnlySubstanceUnits="false" name="N-Methylethanolamine-phosphate" compartment="c" fbc:charge="-1" fbc:chemicalFormula="C3H9NO4P" />
      <species id="M_cpd_DASH_5441_c" constant="false" boundaryCondition="false" hasOnlySubstanceUnits="false" name="Phosphodimethylethanolamine" compartment="c" fbc:charge="-1" fbc:chemicalFormula="C4H11NO4P" />
      <species id="M_tag140_c" constant="false" boundaryCondition="false" hasOnlySubstanceUnits="false" name="Triacylglycerol-(C14:0)" compartment="c" fbc:charge="0" fbc:chemicalFormula="C45H86O6" />
      <species id="M_tag160_c" constant="false" boundaryCondition="false" hasOnlySubstanceUnits="false" name="Triacylglycerol-(C16:0)" compartment="c" fbc:charge="0" fbc:chemicalFormula="C51H98O6" />
      <species id="M_tag161_c" constant="false" boundaryCondition="false" hasOnlySubstanceUnits="false" name="Triacylglycerol-(C16:1)" compartment="c" fbc:charge="0" fbc:chemicalFormula="C51H92O6" />
      <species id="M_tag180_c" constant="false" boundaryCondition="false" hasOnlySubstanceUnits="false" name="Triacylglycerol-(C18:0)" compartment="c" fbc:charge="0" fbc:chemicalFormula="C57H110O6" />
      <species id="M_tag182_c" constant="false" boundaryCondition="false" hasOnlySubstanceUnits="false" name="Triacylglycerol-(C18:2)" compartment="c" fbc:charge="0" fbc:chemicalFormula="C57H98O6" />
      <species id="M_tag183_LPAREN_3_RPAREN__c" constant="false" boundaryCondition="false" hasOnlySubstanceUnits="false" name="Triacylglycerol-(C18:3)" compartment="c" fbc:charge="0" fbc:chemicalFormula="C57H92O6" />
      <species id="M_tag204_LPAREN_6_RPAREN__c" constant="false" boundaryCondition="false" hasOnlySubstanceUnits="false" name="Triacylglycerol-(C20:4)" compartment="c" fbc:charge="0" fbc:chemicalFormula="C63H98O6" />
      <species id="M_tag205_LPAREN_3_RPAREN__c" constant="false" boundaryCondition="false" hasOnlySubstanceUnits="false" name="Triacylglycerol-(C20:5)" compartment="c" fbc:charge="0" fbc:chemicalFormula="C63H92O6" />
      <species id="M_pc140_c" constant="false" boundaryCondition="false" hasOnlySubstanceUnits="false" name="Phosphatidylcholine-(c14:0)" compartment="c" fbc:charge="0" fbc:chemicalFormula="C36H72NO8P" />
      <species id="M_pc160_c" constant="false" boundaryCondition="false" hasOnlySubstanceUnits="false" name="Phosphatidylcholine-(c16:0)" compartment="c" fbc:charge="0" fbc:chemicalFormula="C40H80NO8P" />
      <species id="M_pc161_c" constant="false" boundaryCondition="false" hasOnlySubstanceUnits="false" name="Phosphatidylcholine-(c16:1)" compartment="c" fbc:charge="0" fbc:chemicalFormula="C40H76NO8P" />
      <species id="M_pc181_c" constant="false" boundaryCondition="false" hasOnlySubstanceUnits="false" name="Phosphatidylcholine-(c18:1)" compartment="c" fbc:charge="0" fbc:chemicalFormula="C44H84NO8P" />
      <species id="M_pc204_LPAREN_6_RPAREN__c" constant="false" boundaryCondition="false" hasOnlySubstanceUnits="false" name="Phosphatidylcholine-(c20:4)" compartment="c" fbc:charge="0" fbc:chemicalFormula="C48H80NO8P" />
      <species id="M_pc205_LPAREN_3_RPAREN__c" constant="false" boundaryCondition="false" hasOnlySubstanceUnits="false" name="Phosphatidylcholine-(c20:5)" compartment="c" fbc:charge="0" fbc:chemicalFormula="C48H76NO8P" />
      <species id="M_pgp160_c" constant="false" boundaryCondition="false" hasOnlySubstanceUnits="false" name="Phosphatidylglycerophosphate-(c16:0)" compartment="c" fbc:charge="0" fbc:chemicalFormula="C38H73O13P2" />
      <species id="M_cmp_m" constant="false" boundaryCondition="false" hasOnlySubstanceUnits="false" name="Cytidine-5-monophosphate" compartment="m" fbc:charge="-2" fbc:chemicalFormula="C9H12N3O8P" />
      <species id="M_pgp161_c" constant="false" boundaryCondition="false" hasOnlySubstanceUnits="false" name="Phosphatidylglycerophosphate-(c16:1)" compartment="c" fbc:charge="0" fbc:chemicalFormula="C38H69O13P2" />
      <species id="M_pgp182_c" constant="false" boundaryCondition="false" hasOnlySubstanceUnits="false" name="Phosphatidylglycerophosphate-(c18:2)" compartment="c" fbc:charge="0" fbc:chemicalFormula="C42H73O13P2" />
      <species id="M_pgp204_c" constant="false" boundaryCondition="false" hasOnlySubstanceUnits="false" name="Phosphatidylglycerophosphate-(c20:4)" compartment="c" fbc:charge="0" fbc:chemicalFormula="C46H73O13P2" />
      <species id="M_pgp205_c" constant="false" boundaryCondition="false" hasOnlySubstanceUnits="false" name="Phosphatidylglycerophosphate-(c20:5)" compartment="c" fbc:charge="0" fbc:chemicalFormula="C46H69O13P2" />
      <species id="M_choln_m" constant="false" boundaryCondition="false" hasOnlySubstanceUnits="false" name="Choline" compartment="m" fbc:charge="1" fbc:chemicalFormula="C5H14NO" />
      <species id="M_prylchol_m" constant="false" boundaryCondition="false" hasOnlySubstanceUnits="false" name="Choline-phosphate" compartment="m" fbc:charge="-1" fbc:chemicalFormula="C5H13NO4P" />
      <species id="M_pgp140_h" constant="false" boundaryCondition="false" hasOnlySubstanceUnits="false" name="Phosphatidylglycerophosphate-(c14:0)" compartment="h" fbc:charge="0" fbc:chemicalFormula="C34H65O13P2" />
      <species id="M_pg140_h" constant="false" boundaryCondition="false" hasOnlySubstanceUnits="false" name="Phosphatidylglycerol-(c14:0)" compartment="h" fbc:charge="0" fbc:chemicalFormula="C34H66O10P1" />
      <species id="M_pgp140_c" constant="false" boundaryCondition="false" hasOnlySubstanceUnits="false" name="Phosphatidylglycerophosphate-(c14:0)" compartment="c" fbc:charge="0" fbc:chemicalFormula="C34H65O13P2" />
      <species id="M_pgp140_m" constant="false" boundaryCondition="false" hasOnlySubstanceUnits="false" name="Phosphatidylglycerophosphate-(c14:0)" compartment="m" fbc:charge="0" fbc:chemicalFormula="C34H65O13P2" />
      <species id="M_pc182_c" constant="false" boundaryCondition="false" hasOnlySubstanceUnits="false" name="Phosphatidylcholine-(c18:2)" compartment="c" fbc:charge="0" fbc:chemicalFormula="C44H80NO8P" />
      <species id="M_1agpe140_c" constant="false" boundaryCondition="false" hasOnlySubstanceUnits="false" name="1-14:0-2-lysophosphatidylethanolamine" compartment="c" fbc:charge="0" fbc:chemicalFormula="C19H40NO7P" />
      <species id="M_pe140_c" constant="false" boundaryCondition="false" hasOnlySubstanceUnits="false" name="Phosphatidylethanolamine-(c14:0)" compartment="c" fbc:charge="0" fbc:chemicalFormula="C33H66NO8P" />
      <species id="M_pe180_c" constant="false" boundaryCondition="false" hasOnlySubstanceUnits="false" name="Phosphatidylethanolamine-(c18:0)" compartment="c" fbc:charge="0" fbc:chemicalFormula="C41H82NO8P" />
      <species id="M_1agpe181_c" constant="false" boundaryCondition="false" hasOnlySubstanceUnits="false" name="1-18:1(9Z)-2-lysophosphatidylethanolamine" compartment="c" fbc:charge="0" fbc:chemicalFormula="C23H46NO7P" />
      <species id="M_1agpe182_c" constant="false" boundaryCondition="false" hasOnlySubstanceUnits="false" name="1-18:2(9Z,12Z)-2-lysophosphatidylethanolamine" compartment="c" fbc:charge="0" fbc:chemicalFormula="C23H44NO7P" />
      <species id="M_pe182_c" constant="false" boundaryCondition="false" hasOnlySubstanceUnits="false" name="Phosphatidylethanolamine-(c18:2)" compartment="c" fbc:charge="0" fbc:chemicalFormula="C41H74NO8P" />
      <species id="M_1agpe183_c" constant="false" boundaryCondition="false" hasOnlySubstanceUnits="false" name="1-18:3-2-lysophosphatidylethanolamine" compartment="c" fbc:charge="0" fbc:chemicalFormula="C23H42NO7P" />
      <species id="M_pe183_c" constant="false" boundaryCondition="false" hasOnlySubstanceUnits="false" name="Phosphatidylethanolamine-(c18:3)" compartment="c" fbc:charge="0" fbc:chemicalFormula="C41H70NO8P" />
      <species id="M_1agpe203_c" constant="false" boundaryCondition="false" hasOnlySubstanceUnits="false" name="1-20:3-2-lysophosphatidylethanolamine" compartment="c" fbc:charge="0" fbc:chemicalFormula="C25H46NO7P" />
      <species id="M_pe203_c" constant="false" boundaryCondition="false" hasOnlySubstanceUnits="false" name="Phosphatidylethanolamine-(c20:3)" compartment="c" fbc:charge="0" fbc:chemicalFormula="C45H78NO8P" />
      <species id="M_pgp180_c" constant="false" boundaryCondition="false" hasOnlySubstanceUnits="false" name="Phosphatidylglycerophosphate-(c18:0)" compartment="c" fbc:charge="0" fbc:chemicalFormula="C42H81O13P2" />
      <species id="M_pgp180_h" constant="false" boundaryCondition="false" hasOnlySubstanceUnits="false" name="Phosphatidylglycerophosphate-(c18:0)" compartment="h" fbc:charge="0" fbc:chemicalFormula="C42H81O13P2" />
      <species id="M_pgp181_c" constant="false" boundaryCondition="false" hasOnlySubstanceUnits="false" name="Phosphatidylglycerophosphate-(c18:1)" compartment="c" fbc:charge="0" fbc:chemicalFormula="C42H77O13P2" />
      <species id="M_pgp181_h" constant="false" boundaryCondition="false" hasOnlySubstanceUnits="false" name="Phosphatidylglycerophosphate-(c18:1)" compartment="h" fbc:charge="0" fbc:chemicalFormula="C42H77O13P2" />
      <species id="M_pgp180_m" constant="false" boundaryCondition="false" hasOnlySubstanceUnits="false" name="Phosphatidylglycerophosphate-(c18:0)" compartment="m" fbc:charge="0" fbc:chemicalFormula="C42H81O13P2" />
      <species id="M_pg180_m" constant="false" boundaryCondition="false" hasOnlySubstanceUnits="false" name="Phosphatidylglycerol-(c18:0)" compartment="m" fbc:charge="0" fbc:chemicalFormula="C42H82O10P1" />
      <species id="M_pg180_h" constant="false" boundaryCondition="false" hasOnlySubstanceUnits="false" name="Phosphatidylglycerol-(c18:0)" compartment="h" fbc:charge="0" fbc:chemicalFormula="C42H82O10P1" />
      <species id="M_pgp181_m" constant="false" boundaryCondition="false" hasOnlySubstanceUnits="false" name="Phosphatidylglycerophosphate-(c18:1)" compartment="m" fbc:charge="0" fbc:chemicalFormula="C42H77O13P2" />
      <species id="M_pg181_m" constant="false" boundaryCondition="false" hasOnlySubstanceUnits="false" name="Phosphatidylglycerol-(c18:1)" compartment="m" fbc:charge="0" fbc:chemicalFormula="C42H78O10P1" />
      <species id="M_pg181_h" constant="false" boundaryCondition="false" hasOnlySubstanceUnits="false" name="Phosphatidylglycerol-(c18:1)" compartment="h" fbc:charge="0" fbc:chemicalFormula="C42H78O10P1" />
      <species id="M_crepynt_c" constant="false" boundaryCondition="false" hasOnlySubstanceUnits="false" name="(9Z)-Octadec-9-en-12-ynoate" compartment="c" fbc:charge="-1" fbc:chemicalFormula="C18H29O2" />
      <species id="M_cpd_DASH_8606_c" constant="false" boundaryCondition="false" hasOnlySubstanceUnits="false" name="24,25-Dihydrolanosterol" compartment="c" fbc:charge="0" fbc:chemicalFormula="C30H52O" />
      <species id="M_dmchot_c" constant="false" boundaryCondition="false" hasOnlySubstanceUnits="false" name="4,4-Dimethyl-5alpha-cholesta-8,24-dien-3beta-ol" compartment="c" fbc:charge="0" fbc:chemicalFormula="C29H48O" />
      <species id="M_fsol_c" constant="false" boundaryCondition="false" hasOnlySubstanceUnits="false" name="24-Methylene-5alpha-cholest-8-en-3beta-ol" compartment="c" fbc:charge="0" fbc:chemicalFormula="C28H46O" />
      <species id="M_cpd_DASH_4101_c" constant="false" boundaryCondition="false" hasOnlySubstanceUnits="false" name="24-Methylenelophenol" compartment="c" fbc:charge="0" fbc:chemicalFormula="C29H48O" />
      <species id="M_cpd_DASH_8606_h" constant="false" boundaryCondition="false" hasOnlySubstanceUnits="false" name="24,25-Dihydrolanosterol" compartment="h" fbc:charge="0" fbc:chemicalFormula="C30H52O" />
      <species id="M_cpd_DASH_8607_h" constant="false" boundaryCondition="false" hasOnlySubstanceUnits="false" name="4,4-dimethyl-14alpha-hydroxymethyl-5alpha-cholesta-8-en-3beta-ol" compartment="h" fbc:charge="0" fbc:chemicalFormula="C30H52O2" />
      <species id="M_cpd_DASH_8608_h" constant="false" boundaryCondition="false" hasOnlySubstanceUnits="false" name="4,4-dimethyl-14alpha-formyl-5alpha-cholesta-8-en-3beta-ol" compartment="h" fbc:charge="0" fbc:chemicalFormula="C30H50O2" />
      <species id="M_cpd_DASH_8608_c" constant="false" boundaryCondition="false" hasOnlySubstanceUnits="false" name="4,4-dimethyl-14alpha-formyl-5alpha-cholesta-8-en-3beta-ol" compartment="c" fbc:charge="0" fbc:chemicalFormula="C30H50O2" />
      <species id="M_cpd_DASH_4568_c" constant="false" boundaryCondition="false" hasOnlySubstanceUnits="false" name="14-hydroxylanosterol" compartment="c" fbc:charge="0" fbc:chemicalFormula="C30H50O2" />
      <species id="M_cpd_DASH_4573_c" constant="false" boundaryCondition="false" hasOnlySubstanceUnits="false" name="14-oxolanosterol" compartment="c" fbc:charge="0" fbc:chemicalFormula="C30H48O2" />
      <species id="M_cpd_DASH_12865_c" constant="false" boundaryCondition="false" hasOnlySubstanceUnits="false" name="4alpha-hydroxymethyl,4beta,14alpha-dimethyl-9beta,19-cyclo-5alpha-ergost-24(241)-en-3beta-ol" compartment="c" fbc:charge="0" fbc:chemicalFormula="C31H52O2" />
      <species id="M_cpd_DASH_12866_c" constant="false" boundaryCondition="false" hasOnlySubstanceUnits="false" name="4alpha-formyl,4beta,14alpha-dimethyl-9beta,19-cyclo-5alpha-ergost-24(241)-en-3beta-ol" compartment="c" fbc:charge="0" fbc:chemicalFormula="C31H50O2" />
      <species id="M_cpd_DASH_12867_c" constant="false" boundaryCondition="false" hasOnlySubstanceUnits="false" name="4alpha-carboxy-4beta,14alpha-dimethyl-9beta,19-cyclo-5alpha-ergost-24(241)-en-3beta-ol" compartment="c" fbc:charge="-1" fbc:chemicalFormula="C31H49O3" />
      <species id="M_cpd_DASH_12868_c" constant="false" boundaryCondition="false" hasOnlySubstanceUnits="false" name="cycloeucalenone" compartment="c" fbc:charge="0" fbc:chemicalFormula="C30H48O" />
      <species id="M_cpd_DASH_4702_c" constant="false" boundaryCondition="false" hasOnlySubstanceUnits="false" name="4alpha-carboxy-5alpha-cholesta-8,24-dien-3beta-ol" compartment="c" fbc:charge="-1" fbc:chemicalFormula="C28H43O3" />
      <species id="M_cpd_DASH_4184_c" constant="false" boundaryCondition="false" hasOnlySubstanceUnits="false" name="4alpha-methyl-cholesta-8-enol" compartment="c" fbc:charge="0" fbc:chemicalFormula="C28H48O" />
      <species id="M_cpd_DASH_8619_c" constant="false" boundaryCondition="false" hasOnlySubstanceUnits="false" name="4alpha-carboxy-5alpha-cholesta-8-en-3beta-ol" compartment="c" fbc:charge="-1" fbc:chemicalFormula="C28H45O3" />
      <species id="M_cpd_DASH_8610_c" constant="false" boundaryCondition="false" hasOnlySubstanceUnits="false" name="4,4-dimethyl-5alpha-cholesta-8-en-3-beta-ol" compartment="c" fbc:charge="0" fbc:chemicalFormula="C29H50O" />
      <species id="M_cpd_DASH_8613_c" constant="false" boundaryCondition="false" hasOnlySubstanceUnits="false" name="4alpha-carboxy-4beta-methyl-5alpha-cholesta-8-en-3beta-ol" compartment="c" fbc:charge="-1" fbc:chemicalFormula="C29H47O3" />
      <species id="M_cpd_DASH_8611_c" constant="false" boundaryCondition="false" hasOnlySubstanceUnits="false" name="4alpha-hydroxymethyl-4beta-methyl-5alpha-cholesta-8-en-3beta-ol" compartment="c" fbc:charge="0" fbc:chemicalFormula="C29H50O2" />
      <species id="M_cpd_DASH_8612_c" constant="false" boundaryCondition="false" hasOnlySubstanceUnits="false" name="4alpha-formyl-4beta-methyl-5alpha-cholesta-8-en-3beta-ol" compartment="c" fbc:charge="0" fbc:chemicalFormula="C29H48O2" />
      <species id="M_cpd_DASH_8614_c" constant="false" boundaryCondition="false" hasOnlySubstanceUnits="false" name="4alpha-methyl-5alpha-cholesta-8-en-3-one" compartment="c" fbc:charge="0" fbc:chemicalFormula="C28H46O" />
      <species id="M_cpd_DASH_8617_c" constant="false" boundaryCondition="false" hasOnlySubstanceUnits="false" name="4alpha-hydroxymethyl-5alpha-cholesta-8-en-3beta-ol" compartment="c" fbc:charge="0" fbc:chemicalFormula="C28H48O2" />
      <species id="M_cpd_DASH_8618_c" constant="false" boundaryCondition="false" hasOnlySubstanceUnits="false" name="4alpha-formyl-5alpha-cholesta-8-en-3beta-ol" compartment="c" fbc:charge="0" fbc:chemicalFormula="C28H46O2" />
      <species id="M_cpd_DASH_8620_c" constant="false" boundaryCondition="false" hasOnlySubstanceUnits="false" name="5alpha-cholesta-8-en-3-one" compartment="c" fbc:charge="0" fbc:chemicalFormula="C27H44O" />
      <species id="M_cpd_DASH_4575_c" constant="false" boundaryCondition="false" hasOnlySubstanceUnits="false" name="4alpha-hydroxymethyl-4beta-methyl-5alpha-cholesta-8,24-dien-3beta-ol" compartment="c" fbc:charge="0" fbc:chemicalFormula="C29H48O2" />
      <species id="M_cpd_DASH_4579_c" constant="false" boundaryCondition="false" hasOnlySubstanceUnits="false" name="4alpha-hydroxymethyl-5alpha-cholesta-8,24-dien-3beta-ol" compartment="c" fbc:charge="0" fbc:chemicalFormula="C28H46O2" />
      <species id="M_cpd_DASH_4580_c" constant="false" boundaryCondition="false" hasOnlySubstanceUnits="false" name="4alpha-formyl-5alpha-cholesta-8,24-dien-3beta-ol" compartment="c" fbc:charge="0" fbc:chemicalFormula="C28H44O2" />
      <species id="M_cpd_DASH_4581_c" constant="false" boundaryCondition="false" hasOnlySubstanceUnits="false" name="5alpha-cholesta-8,24-dien-3-one" compartment="c" fbc:charge="0" fbc:chemicalFormula="C27H42O" />
      <species id="M_teststrn_c" constant="false" boundaryCondition="false" hasOnlySubstanceUnits="false" name="Testosterone" compartment="c" fbc:charge="0" fbc:chemicalFormula="C19H28O2" />
      <species id="M_and4en_c" constant="false" boundaryCondition="false" hasOnlySubstanceUnits="false" name="Androstenedione" compartment="c" fbc:charge="0" fbc:chemicalFormula="C19H26O2" />
      <species id="M_dhp4e3o_c" constant="false" boundaryCondition="false" hasOnlySubstanceUnits="false" name="17alpha,20alpha-Dihydroxypregn-4-en-3-one" compartment="c" fbc:charge="0" fbc:chemicalFormula="C21H32O3" />
      <species id="M_17ahp_c" constant="false" boundaryCondition="false" hasOnlySubstanceUnits="false" name="17alpha-Hydroxyprogesterone" compartment="c" fbc:charge="0" fbc:chemicalFormula="C21H30O3" />
      <species id="M_estn_c" constant="false" boundaryCondition="false" hasOnlySubstanceUnits="false" name="3-Hydroxy-1,3,5(10)-estratrien-17-one" compartment="c" fbc:charge="0" fbc:chemicalFormula="C18H22O2" />
      <species id="M_cpd_DASH_352_c" constant="false" boundaryCondition="false" hasOnlySubstanceUnits="false" name="Estradiol" compartment="c" fbc:charge="0" fbc:chemicalFormula="C18H24O2" />
      <species id="M_3bha5en_c" constant="false" boundaryCondition="false" hasOnlySubstanceUnits="false" name="dehydroepiandrosterone" compartment="c" fbc:charge="0" fbc:chemicalFormula="C19H28O2" />
      <species id="M_cpd66_DASH_29_c" constant="false" boundaryCondition="false" hasOnlySubstanceUnits="false" name="5-androstene-3,17-dione" compartment="c" fbc:charge="0" fbc:chemicalFormula="C19H26O2" />
      <species id="M_cpd66_DASH_26_c" constant="false" boundaryCondition="false" hasOnlySubstanceUnits="false" name="19-Hydroxyandrost-4-ene-3,17-dione" compartment="c" fbc:charge="0" fbc:chemicalFormula="C19H26O3" />
      <species id="M_and4en_h" constant="false" boundaryCondition="false" hasOnlySubstanceUnits="false" name="Androstenedione" compartment="h" fbc:charge="0" fbc:chemicalFormula="C19H26O2" />
      <species id="M_cpd66_DASH_26_h" constant="false" boundaryCondition="false" hasOnlySubstanceUnits="false" name="19-Hydroxyandrost-4-ene-3,17-dione" compartment="h" fbc:charge="0" fbc:chemicalFormula="C19H26O3" />
      <species id="M_cpd66_DASH_25_c" constant="false" boundaryCondition="false" hasOnlySubstanceUnits="false" name="19-Oxoandrost-4-ene-3,17-dione" compartment="c" fbc:charge="0" fbc:chemicalFormula="C19H24O3" />
      <species id="M_cpd66_DASH_25_h" constant="false" boundaryCondition="false" hasOnlySubstanceUnits="false" name="19-Oxoandrost-4-ene-3,17-dione" compartment="h" fbc:charge="0" fbc:chemicalFormula="C19H24O3" />
      <species id="M_estn_h" constant="false" boundaryCondition="false" hasOnlySubstanceUnits="false" name="3-Hydroxy-1,3,5(10)-estratrien-17-one" compartment="h" fbc:charge="0" fbc:chemicalFormula="C18H22O2" />
      <species id="M_19ht_c" constant="false" boundaryCondition="false" hasOnlySubstanceUnits="false" name="17beta,19-Dihydroxyandrost-4-en-3-one" compartment="c" fbc:charge="0" fbc:chemicalFormula="C19H28O3" />
      <species id="M_teststrn_h" constant="false" boundaryCondition="false" hasOnlySubstanceUnits="false" name="Testosterone" compartment="h" fbc:charge="0" fbc:chemicalFormula="C19H28O2" />
      <species id="M_19ht_h" constant="false" boundaryCondition="false" hasOnlySubstanceUnits="false" name="17beta,19-Dihydroxyandrost-4-en-3-one" compartment="h" fbc:charge="0" fbc:chemicalFormula="C19H28O3" />
      <species id="M_19ot_c" constant="false" boundaryCondition="false" hasOnlySubstanceUnits="false" name="19-Oxotestosterone" compartment="c" fbc:charge="0" fbc:chemicalFormula="C19H26O3" />
      <species id="M_19ot_h" constant="false" boundaryCondition="false" hasOnlySubstanceUnits="false" name="19-Oxotestosterone" compartment="h" fbc:charge="0" fbc:chemicalFormula="C19H26O3" />
      <species id="M_cpd_DASH_352_h" constant="false" boundaryCondition="false" hasOnlySubstanceUnits="false" name="Estradiol" compartment="h" fbc:charge="0" fbc:chemicalFormula="C18H24O2" />
      <species id="M_a7onon_c" constant="false" boundaryCondition="false" hasOnlySubstanceUnits="false" name="8-Amino-7-oxononanoate" compartment="c" fbc:charge="0" fbc:chemicalFormula="C9H17NO3" />
      <species id="M_danon_c" constant="false" boundaryCondition="false" hasOnlySubstanceUnits="false" name="7,8-Diaminononanoate" compartment="c" fbc:charge="1" fbc:chemicalFormula="C9H21N2O2" />
      <species id="M_a4mth2ob_c" constant="false" boundaryCondition="false" hasOnlySubstanceUnits="false" name="S-Adenosyl-4-methylthio-2-oxobutanoate" compartment="c" fbc:charge="0" fbc:chemicalFormula="C15H19N5O6S" />
      <species id="M_a7onon_m" constant="false" boundaryCondition="false" hasOnlySubstanceUnits="false" name="8-Amino-7-oxononanoate" compartment="m" fbc:charge="0" fbc:chemicalFormula="C9H17NO3" />
      <species id="M_cpd_DASH_558_c" constant="false" boundaryCondition="false" hasOnlySubstanceUnits="false" name="6-Carboxyhexanoyl-CoA" compartment="c" fbc:charge="-5" fbc:chemicalFormula="C28H41N7O19P3S" />
      <species id="M_cpd_DASH_558_m" constant="false" boundaryCondition="false" hasOnlySubstanceUnits="false" name="6-Carboxyhexanoyl-CoA" compartment="m" fbc:charge="-5" fbc:chemicalFormula="C28H41N7O19P3S" />
      <species id="M_pylacp_c" constant="false" boundaryCondition="false" hasOnlySubstanceUnits="false" name="Pimeloyl-_acyl-carrier-protein_" compartment="c" fbc:charge="-1" fbc:chemicalFormula="C7H11O3SR" />
      <species id="M_dhptp_c" constant="false" boundaryCondition="false" hasOnlySubstanceUnits="false" name="2-Amino-4-hydroxy-6-(erythro-1,2,3-trihydroxypropyl)dihydropteridine-triphosphate" compartment="c" fbc:charge="-4" fbc:chemicalFormula="C9H12N5O13P3" />
      <species id="M_6hmdhpdp_c" constant="false" boundaryCondition="false" hasOnlySubstanceUnits="false" name="2-Amino-4-hydroxy-6-hydroxymethyl-7,8-dihydropteridine-diphosphate" compartment="c" fbc:charge="-3" fbc:chemicalFormula="C7H8N5O8P2" />
      <species id="M_pyrthp_c" constant="false" boundaryCondition="false" hasOnlySubstanceUnits="false" name="6-(1,2-Dioxopropyl)-5,6,7,8-tetrahydropterin" compartment="c" fbc:charge="0" fbc:chemicalFormula="C9H11N5O3" />
      <species id="M_p3i_c" constant="false" boundaryCondition="false" hasOnlySubstanceUnits="false" name="Triphosphate" compartment="c" fbc:charge="-5" fbc:chemicalFormula="O10P3" />
      <species id="M_cpd_DASH_8978_c" constant="false" boundaryCondition="false" hasOnlySubstanceUnits="false" name="ethylphosphate" compartment="c" fbc:charge="-2" fbc:chemicalFormula="C2H5O4P" />
      <species id="M_cpd_DASH_8978_m" constant="false" boundaryCondition="false" hasOnlySubstanceUnits="false" name="ethylphosphate" compartment="m" fbc:charge="-2" fbc:chemicalFormula="C2H5O4P" />
      <species id="M_ncam_h" constant="false" boundaryCondition="false" hasOnlySubstanceUnits="false" name="Nicotinamide" compartment="h" fbc:charge="0" fbc:chemicalFormula="C6H6N2O" />
      <species id="M_nac_h" constant="false" boundaryCondition="false" hasOnlySubstanceUnits="false" name="Nicotinate" compartment="h" fbc:charge="-1" fbc:chemicalFormula="C6H4NO2" />
      <species id="M_2meg_m" constant="false" boundaryCondition="false" hasOnlySubstanceUnits="false" name="2-Methyleneglutarate" compartment="m" fbc:charge="-2" fbc:chemicalFormula="C6H6O4" />
      <species id="M_3mitc_m" constant="false" boundaryCondition="false" hasOnlySubstanceUnits="false" name="2-Methylene-3-methylsuccinate" compartment="m" fbc:charge="-2" fbc:chemicalFormula="C6H6O4" />
      <species id="M_imasp_c" constant="false" boundaryCondition="false" hasOnlySubstanceUnits="false" name="Iminoaspartate" compartment="c" fbc:charge="-2" fbc:chemicalFormula="C4H3NO4" />
      <species id="M_quinat_c" constant="false" boundaryCondition="false" hasOnlySubstanceUnits="false" name="Pyridine-2,3-dicarboxylate" compartment="c" fbc:charge="-2" fbc:chemicalFormula="C7H3NO4" />
      <species id="M_narn_DASH_b_c" constant="false" boundaryCondition="false" hasOnlySubstanceUnits="false" name="Nicotinamide-D-ribonucleotide" compartment="c" fbc:charge="-1" fbc:chemicalFormula="C11H14N2O8P" />
      <species id="M_narib_c" constant="false" boundaryCondition="false" hasOnlySubstanceUnits="false" name="Nicotinamide-beta-riboside" compartment="c" fbc:charge="1" fbc:chemicalFormula="C11H15N2O5" />
      <species id="M_cpd_DASH_61_h" constant="false" boundaryCondition="false" hasOnlySubstanceUnits="false" name="(2R,3S)-2,3-Dimethylmalate" compartment="h" fbc:charge="-2" fbc:chemicalFormula="C6H8O5" />
      <species id="M_cpd_DASH_396_c" constant="false" boundaryCondition="false" hasOnlySubstanceUnits="false" name="1-Methylnicotinamide" compartment="c" fbc:charge="1" fbc:chemicalFormula="C7H9N2O" />
      <species id="M_cpd_DASH_396_h" constant="false" boundaryCondition="false" hasOnlySubstanceUnits="false" name="1-Methylnicotinamide" compartment="h" fbc:charge="1" fbc:chemicalFormula="C7H9N2O" />
      <species id="M_pantthp_c" constant="false" boundaryCondition="false" hasOnlySubstanceUnits="false" name="Pantetheine-4-phosphate" compartment="c" fbc:charge="-2" fbc:chemicalFormula="C11H21N2O7PS" />
      <species id="M_pantthp_m" constant="false" boundaryCondition="false" hasOnlySubstanceUnits="false" name="Pantetheine-4-phosphate" compartment="m" fbc:charge="-2" fbc:chemicalFormula="C11H21N2O7PS" />
      <species id="M_dpcoa_m" constant="false" boundaryCondition="false" hasOnlySubstanceUnits="false" name="Dephosphocoenzyme-A" compartment="m" fbc:charge="-2" fbc:chemicalFormula="C21H33N7O13P2S" />
      <species id="M_c06010_c" constant="false" boundaryCondition="false" hasOnlySubstanceUnits="false" name="(S)-2-Acetolactate" compartment="c" fbc:charge="-1" fbc:chemicalFormula="C5H7O4" />
      <species id="M_pnto_DASH_r_c" constant="false" boundaryCondition="false" hasOnlySubstanceUnits="false" name="Pantothenic-acid" compartment="c" fbc:charge="-1" fbc:chemicalFormula="C9H16NO5" />
      <species id="M_pnto_DASH_r_m" constant="false" boundaryCondition="false" hasOnlySubstanceUnits="false" name="Pantothenic-acid" compartment="m" fbc:charge="-1" fbc:chemicalFormula="C9H16NO5" />
      <species id="M_4ppan_m" constant="false" boundaryCondition="false" hasOnlySubstanceUnits="false" name="D-4-Phosphopantothenate" compartment="m" fbc:charge="-3" fbc:chemicalFormula="C9H15NO8P" />
      <species id="M_ppenc_c" constant="false" boundaryCondition="false" hasOnlySubstanceUnits="false" name="N-_(R)-4-Phosphopantothenoyl_-L-cysteine" compartment="c" fbc:charge="-3" fbc:chemicalFormula="C12H20N2O9PS" />
      <species id="M_ppenc_m" constant="false" boundaryCondition="false" hasOnlySubstanceUnits="false" name="N-_(R)-4-Phosphopantothenoyl_-L-cysteine" compartment="m" fbc:charge="-3" fbc:chemicalFormula="C12H20N2O9PS" />
      <species id="M_dvpcp_DASH_a_h" constant="false" boundaryCondition="false" hasOnlySubstanceUnits="false" name="2,4-Divinylprotochlorophyllide" compartment="h" fbc:charge="-1" fbc:chemicalFormula="C35H29N4O5Mg" />
      <species id="M_dvcp_DASH_a_h" constant="false" boundaryCondition="false" hasOnlySubstanceUnits="false" name="Divinyl-chlorophyllide-a" compartment="h" fbc:charge="-1" fbc:chemicalFormula="C35H31N4O5Mg" />
      <species id="M_dhshc_h" constant="false" boundaryCondition="false" hasOnlySubstanceUnits="false" name="Dihydrosirohydrochlorin" compartment="h" fbc:charge="-7" fbc:chemicalFormula="C42H41N4O16" />
      <species id="M_adocbip_h" constant="false" boundaryCondition="false" hasOnlySubstanceUnits="false" name="Adenosyl-cobinamide-phosphate" compartment="h" fbc:charge="0" fbc:chemicalFormula="C58H83CoN16O14P" />
      <species id="M_adenosylcobinamide_DASH_gdp_h" constant="false" boundaryCondition="false" hasOnlySubstanceUnits="false" name="adenosylcobinamide-GDP" compartment="h" fbc:charge="2" fbc:chemicalFormula="C68H95N21O21P2Co" />
      <species id="M_adcobhex_h" constant="false" boundaryCondition="false" hasOnlySubstanceUnits="false" name="Adenosyl-cobyrinate-hexaamide,-Adenosylcobyric-acid" compartment="h" fbc:charge="0" fbc:chemicalFormula="C55H77CoN15O11" />
      <species id="M_apro2ylp_h" constant="false" boundaryCondition="false" hasOnlySubstanceUnits="false" name="D-1-Aminopropan-2-ol-O-phosphate" compartment="h" fbc:charge="-1" fbc:chemicalFormula="C3H9NO4P" />
      <species id="M_riba5p_DASH_a_h" constant="false" boundaryCondition="false" hasOnlySubstanceUnits="false" name="alpha-Ribazole-5-phosphate" compartment="h" fbc:charge="-2" fbc:chemicalFormula="C14H17N2O7P" />
      <species id="M_adenosylcobalamin_DASH_5_DASH_p_h" constant="false" boundaryCondition="false" hasOnlySubstanceUnits="false" name="adenosylcobalamin-5-phosphate" compartment="h" fbc:charge="-2" fbc:chemicalFormula="C72H99N18O20P2Co" />
      <species id="M_gmp_h" constant="false" boundaryCondition="false" hasOnlySubstanceUnits="false" name="Guanosine-5-phosphate" compartment="h" fbc:charge="-2" fbc:chemicalFormula="C10H12N5O8P" />
      <species id="M_fmnh2_h" constant="false" boundaryCondition="false" hasOnlySubstanceUnits="false" name="Reduced-FMN" compartment="h" fbc:charge="-2" fbc:chemicalFormula="C17H21N4O9P" />
      <species id="M_cpd_DASH_689_h" constant="false" boundaryCondition="false" hasOnlySubstanceUnits="false" name="Cob(II)yrinate-diamide" compartment="h" fbc:charge="0" fbc:chemicalFormula="C45H56N6O12CO" />
      <species id="M_fmn_h" constant="false" boundaryCondition="false" hasOnlySubstanceUnits="false" name="Riboflavin-5-phosphate" compartment="h" fbc:charge="-3" fbc:chemicalFormula="C17H18N4O9P" />
      <species id="M_cpd_DASH_694_h" constant="false" boundaryCondition="false" hasOnlySubstanceUnits="false" name="Cob(I)yrinate-diamide" compartment="h" fbc:charge="-1" fbc:chemicalFormula="C45H56N6O12CO" />
      <species id="M_dhbv_h" constant="false" boundaryCondition="false" hasOnlySubstanceUnits="false" name="15,16-Dihydrobiliverdin" compartment="h" fbc:charge="0" fbc:chemicalFormula="C33H36N4O6" />
      <species id="M_pert_h" constant="false" boundaryCondition="false" hasOnlySubstanceUnits="false" name="(3Z)-Phycoerythrobilin" compartment="h" fbc:charge="-2" fbc:chemicalFormula="C33H36N4O6" />
      <species id="M_mgppn_h" constant="false" boundaryCondition="false" hasOnlySubstanceUnits="false" name="Magnesium-protoporphyrin-IX" compartment="h" fbc:charge="-2" fbc:chemicalFormula="C34H30N4O4Mg" />
      <species id="M_mvpcpa_h" constant="false" boundaryCondition="false" hasOnlySubstanceUnits="false" name="Protochlorophyllide" compartment="h" fbc:charge="-1" fbc:chemicalFormula="C35H31N4O5Mg" />
      <species id="M_hemeo_m" constant="false" boundaryCondition="false" hasOnlySubstanceUnits="false" name="Heme-O" compartment="m" fbc:charge="-2" fbc:chemicalFormula="C49H56N4O5Fe" />
      <species id="M_cpd_DASH_7014_h" constant="false" boundaryCondition="false" hasOnlySubstanceUnits="false" name="Chlorophyllide-b" compartment="h" fbc:charge="-1" fbc:chemicalFormula="C35H31N4O6Mg" />
      <species id="M_thr3p_DASH_l_h" constant="false" boundaryCondition="false" hasOnlySubstanceUnits="false" name="L-Threonine-O-3-phosphate" compartment="h" fbc:charge="-2" fbc:chemicalFormula="C4H8NO6P" />
      <species id="M_cpd_DASH_651_h" constant="false" boundaryCondition="false" hasOnlySubstanceUnits="false" name="Precorrin-4" compartment="h" fbc:charge="-8" fbc:chemicalFormula="C44H44N4O17" />
      <species id="M_cpd_DASH_662_h" constant="false" boundaryCondition="false" hasOnlySubstanceUnits="false" name="Precorrin-5" compartment="h" fbc:charge="-8" fbc:chemicalFormula="C45H46N4O17" />
      <species id="M_cpd_DASH_9041_h" constant="false" boundaryCondition="false" hasOnlySubstanceUnits="false" name="cobalt-precorrin-4" compartment="h" fbc:charge="-3" fbc:chemicalFormula="C44H43N4O16CO" />
      <species id="M_cpd_DASH_9042_h" constant="false" boundaryCondition="false" hasOnlySubstanceUnits="false" name="Cobalt-precorrin-5A" compartment="h" fbc:charge="-2" fbc:chemicalFormula="C45H46N4O16CO" />
      <species id="M_cpd_DASH_11444_c" constant="false" boundaryCondition="false" hasOnlySubstanceUnits="false" name="Uroporphyrinogen-I" compartment="c" fbc:charge="0" fbc:chemicalFormula="C40H36N4O16" />
      <species id="M_cpppg1_c" constant="false" boundaryCondition="false" hasOnlySubstanceUnits="false" name="Coproporphyrinogen-I" compartment="c" fbc:charge="-4" fbc:chemicalFormula="C36H40N4O8" />
      <species id="M_cpd_DASH_11444_h" constant="false" boundaryCondition="false" hasOnlySubstanceUnits="false" name="Uroporphyrinogen-I" compartment="h" fbc:charge="0" fbc:chemicalFormula="C40H36N4O16" />
      <species id="M_urophyrgeniii_c" constant="false" boundaryCondition="false" hasOnlySubstanceUnits="false" name="Uroporphyrinogen-III" compartment="c" fbc:charge="-8" fbc:chemicalFormula="C40H36N4O16" />
      <species id="M_cpppg3_c" constant="false" boundaryCondition="false" hasOnlySubstanceUnits="false" name="Coproporphyrinogen-III" compartment="c" fbc:charge="-4" fbc:chemicalFormula="C36H40N4O8" />
      <species id="M_hmbil_c" constant="false" boundaryCondition="false" hasOnlySubstanceUnits="false" name="Hydroxymethylbilane" compartment="c" fbc:charge="-8" fbc:chemicalFormula="C40H38N4O17" />
      <species id="M_cobiam_c" constant="false" boundaryCondition="false" hasOnlySubstanceUnits="false" name="Cob(I)inamide" compartment="c" fbc:charge="5" fbc:chemicalFormula="C48H72N11O8CO" />
      <species id="M_adcoba_c" constant="false" boundaryCondition="false" hasOnlySubstanceUnits="false" name="Adenosylcobinamide" compartment="c" fbc:charge="4" fbc:chemicalFormula="C58H84N16O11Co" />
      <species id="M_cobiam_h" constant="false" boundaryCondition="false" hasOnlySubstanceUnits="false" name="Cob(I)inamide" compartment="h" fbc:charge="5" fbc:chemicalFormula="C48H72N11O8CO" />
      <species id="M_p3i_h" constant="false" boundaryCondition="false" hasOnlySubstanceUnits="false" name="Triphosphate" compartment="h" fbc:charge="-5" fbc:chemicalFormula="O10P3" />
      <species id="M_adcoba_h" constant="false" boundaryCondition="false" hasOnlySubstanceUnits="false" name="Adenosylcobinamide" compartment="h" fbc:charge="4" fbc:chemicalFormula="C58H84N16O11Co" />
      <species id="M_cobam_c" constant="false" boundaryCondition="false" hasOnlySubstanceUnits="false" name="Cob(I)alamin" compartment="c" fbc:charge="2" fbc:chemicalFormula="C62H88N13O14PCO" />
      <species id="M_acob_c" constant="false" boundaryCondition="false" hasOnlySubstanceUnits="false" name="Cobamide-coenzyme" compartment="c" fbc:charge="0" fbc:chemicalFormula="C72H100N18O17PCO" />
      <species id="M_cobam_h" constant="false" boundaryCondition="false" hasOnlySubstanceUnits="false" name="Cob(I)alamin" compartment="h" fbc:charge="2" fbc:chemicalFormula="C62H88N13O14PCO" />
      <species id="M_acob_h" constant="false" boundaryCondition="false" hasOnlySubstanceUnits="false" name="Cobamide-coenzyme" compartment="h" fbc:charge="0" fbc:chemicalFormula="C72H100N18O17PCO" />
      <species id="M_ppp9_c" constant="false" boundaryCondition="false" hasOnlySubstanceUnits="false" name="Protoporphyrin-IX" compartment="c" fbc:charge="-2" fbc:chemicalFormula="C34H32N4O4" />
      <species id="M_mgppn_c" constant="false" boundaryCondition="false" hasOnlySubstanceUnits="false" name="Magnesium-protoporphyrin-IX" compartment="c" fbc:charge="-2" fbc:chemicalFormula="C34H30N4O4Mg" />
      <species id="M_retpalm_c" constant="false" boundaryCondition="false" hasOnlySubstanceUnits="false" name="Retinyl-palmitate" compartment="c" fbc:charge="0" fbc:chemicalFormula="C36H60O2" />
      <species id="M_cpd_DASH_13524_c" constant="false" boundaryCondition="false" hasOnlySubstanceUnits="false" name="Retinol" compartment="c" fbc:charge="0" fbc:chemicalFormula="C20H30O" />
      <species id="M_retinal_c" constant="false" boundaryCondition="false" hasOnlySubstanceUnits="false" name="Retinal" compartment="c" fbc:charge="0" fbc:chemicalFormula="C20H28O" />
      <species id="M_cpd_DASH_13524_h" constant="false" boundaryCondition="false" hasOnlySubstanceUnits="false" name="Retinol" compartment="h" fbc:charge="0" fbc:chemicalFormula="C20H30O" />
      <species id="M_rnoat_c" constant="false" boundaryCondition="false" hasOnlySubstanceUnits="false" name="Retinoate" compartment="c" fbc:charge="-1" fbc:chemicalFormula="C20H27O2" />
      <species id="M_rnoat_h" constant="false" boundaryCondition="false" hasOnlySubstanceUnits="false" name="Retinoate" compartment="h" fbc:charge="-1" fbc:chemicalFormula="C20H27O2" />
      <species id="M_cpd_DASH_7247_h" constant="false" boundaryCondition="false" hasOnlySubstanceUnits="false" name="13,14-Dihydroretinol" compartment="h" fbc:charge="0" fbc:chemicalFormula="C20H32O" />
      <species id="M_aribapyrd_h" constant="false" boundaryCondition="false" hasOnlySubstanceUnits="false" name="5-Amino-6-(D-ribitylamino)uracil" compartment="h" fbc:charge="0" fbc:chemicalFormula="C9H16N4O6" />
      <species id="M_daprap_c" constant="false" boundaryCondition="false" hasOnlySubstanceUnits="false" name="2,5-Diamino-6-(1-D-ribosylamino)pyrimidin-4(3H)-one-5-phosphate" compartment="c" fbc:charge="-2" fbc:chemicalFormula="C9H14N5O8P" />
      <species id="M_cpd_DASH_602_c" constant="false" boundaryCondition="false" hasOnlySubstanceUnits="false" name="5-Amino-6-(5-phosphoribosylamino)uracil" compartment="c" fbc:charge="-2" fbc:chemicalFormula="C9H13N4O9P" />
      <species id="M_daprap_h" constant="false" boundaryCondition="false" hasOnlySubstanceUnits="false" name="2,5-Diamino-6-(1-D-ribosylamino)pyrimidin-4(3H)-one-5-phosphate" compartment="h" fbc:charge="-2" fbc:chemicalFormula="C9H14N5O8P" />
      <species id="M_aribapyrd_c" constant="false" boundaryCondition="false" hasOnlySubstanceUnits="false" name="5-Amino-6-(D-ribitylamino)uracil" compartment="c" fbc:charge="0" fbc:chemicalFormula="C9H16N4O6" />
      <species id="M_dhbutp_c" constant="false" boundaryCondition="false" hasOnlySubstanceUnits="false" name="L-3,4-Dihydroxybutan-2-one-4-phosphate" compartment="c" fbc:charge="-2" fbc:chemicalFormula="C4H7O6P" />
      <species id="M_dmlz_c" constant="false" boundaryCondition="false" hasOnlySubstanceUnits="false" name="6,7-Dimethyl-8-(D-ribityl)lumazine" compartment="c" fbc:charge="-1" fbc:chemicalFormula="C13H17N4O6" />
      <species id="M_dhbutp_h" constant="false" boundaryCondition="false" hasOnlySubstanceUnits="false" name="L-3,4-Dihydroxybutan-2-one-4-phosphate" compartment="h" fbc:charge="-2" fbc:chemicalFormula="C4H7O6P" />
      <species id="M_fmnh2_c" constant="false" boundaryCondition="false" hasOnlySubstanceUnits="false" name="Reduced-FMN" compartment="c" fbc:charge="-2" fbc:chemicalFormula="C17H21N4O9P" />
      <species id="M_cpd_DASH_12279_c" constant="false" boundaryCondition="false" hasOnlySubstanceUnits="false" name="Iminoglycine" compartment="c" fbc:charge="-1" fbc:chemicalFormula="C2H2NO2" />
      <species id="M_cpd_DASH_12279_h" constant="false" boundaryCondition="false" hasOnlySubstanceUnits="false" name="Iminoglycine" compartment="h" fbc:charge="-1" fbc:chemicalFormula="C2H2NO2" />
      <species id="M_icsm_h" constant="false" boundaryCondition="false" hasOnlySubstanceUnits="false" name="Isochorismate" compartment="h" fbc:charge="-2" fbc:chemicalFormula="C10H8O6" />
      <species id="M_3hp45dhb_c" constant="false" boundaryCondition="false" hasOnlySubstanceUnits="false" name="3-Hexaprenyl-4,5-dihydroxybenzoate" compartment="c" fbc:charge="-1" fbc:chemicalFormula="C37H53O4" />
      <species id="M_3hp4h5mb_c" constant="false" boundaryCondition="false" hasOnlySubstanceUnits="false" name="3-Hexaprenyl-4-hydroxy-5-methoxybenzoate" compartment="c" fbc:charge="-1" fbc:chemicalFormula="C38H55O4" />
      <species id="M_cpd_DASH_6972_c" constant="false" boundaryCondition="false" hasOnlySubstanceUnits="false" name="2-Succinylbenzoyl-CoA" compartment="c" fbc:charge="-5" fbc:chemicalFormula="C32H39N7O20P3S" />
      <species id="M_cpd_DASH_9925_c" constant="false" boundaryCondition="false" hasOnlySubstanceUnits="false" name="1,4-Dihydroxy-2-naphthoyl-CoA" compartment="c" fbc:charge="-4" fbc:chemicalFormula="C32H38N7O19P3S" />
      <species id="M_cpd_DASH_9924_c" constant="false" boundaryCondition="false" hasOnlySubstanceUnits="false" name="2-Succinyl-5-enolpyruvyl-6-hydroxy-3-cyclohexene-1-carboxylate" compartment="c" fbc:charge="-3" fbc:chemicalFormula="C14H13O9" />
      <species id="M_cpd_DASH_9924_h" constant="false" boundaryCondition="false" hasOnlySubstanceUnits="false" name="2-Succinyl-5-enolpyruvyl-6-hydroxy-3-cyclohexene-1-carboxylate" compartment="h" fbc:charge="-3" fbc:chemicalFormula="C14H13O9" />
      <species id="M_4hben_c" constant="false" boundaryCondition="false" hasOnlySubstanceUnits="false" name="4-Hydroxybenzoate" compartment="c" fbc:charge="-1" fbc:chemicalFormula="C7H5O3" />
      <species id="M_octpyldp_c" constant="false" boundaryCondition="false" hasOnlySubstanceUnits="false" name="all-trans-Octaprenyl-diphosphate" compartment="c" fbc:charge="-3" fbc:chemicalFormula="C40H65O7P2" />
      <species id="M_3op4hb_c" constant="false" boundaryCondition="false" hasOnlySubstanceUnits="false" name="4-Hydroxy-3-octaprenylbenzoate" compartment="c" fbc:charge="-1" fbc:chemicalFormula="C47H69O3" />
      <species id="M_4hben_m" constant="false" boundaryCondition="false" hasOnlySubstanceUnits="false" name="4-Hydroxybenzoate" compartment="m" fbc:charge="-1" fbc:chemicalFormula="C7H5O3" />
      <species id="M_octpyldp_m" constant="false" boundaryCondition="false" hasOnlySubstanceUnits="false" name="all-trans-Octaprenyl-diphosphate" compartment="m" fbc:charge="-3" fbc:chemicalFormula="C40H65O7P2" />
      <species id="M_3op4hb_m" constant="false" boundaryCondition="false" hasOnlySubstanceUnits="false" name="4-Hydroxy-3-octaprenylbenzoate" compartment="m" fbc:charge="-1" fbc:chemicalFormula="C47H69O3" />
      <species id="M_hpdp_c" constant="false" boundaryCondition="false" hasOnlySubstanceUnits="false" name="all-trans-Hexaprenyl-diphosphate" compartment="c" fbc:charge="-3" fbc:chemicalFormula="C30H49O7P2" />
      <species id="M_3hp4hb_c" constant="false" boundaryCondition="false" hasOnlySubstanceUnits="false" name="3-Hexaprenyl-4-hydroxybenzoate" compartment="c" fbc:charge="-1" fbc:chemicalFormula="C37H53O3" />
      <species id="M_hpdp_m" constant="false" boundaryCondition="false" hasOnlySubstanceUnits="false" name="all-trans-Hexaprenyl-diphosphate" compartment="m" fbc:charge="-3" fbc:chemicalFormula="C30H49O7P2" />
      <species id="M_3hp4hb_m" constant="false" boundaryCondition="false" hasOnlySubstanceUnits="false" name="3-Hexaprenyl-4-hydroxybenzoate" compartment="m" fbc:charge="-1" fbc:chemicalFormula="C37H53O3" />
      <species id="M_suclbenz_c" constant="false" boundaryCondition="false" hasOnlySubstanceUnits="false" name="2-Succinylbenzoate" compartment="c" fbc:charge="-2" fbc:chemicalFormula="C11H8O5" />
      <species id="M_suclbenz_m" constant="false" boundaryCondition="false" hasOnlySubstanceUnits="false" name="2-Succinylbenzoate" compartment="m" fbc:charge="-2" fbc:chemicalFormula="C11H8O5" />
      <species id="M_cpd_DASH_6972_m" constant="false" boundaryCondition="false" hasOnlySubstanceUnits="false" name="2-Succinylbenzoyl-CoA" compartment="m" fbc:charge="-5" fbc:chemicalFormula="C32H39N7O20P3S" />
      <species id="M_akbut_m" constant="false" boundaryCondition="false" hasOnlySubstanceUnits="false" name="2-Oxo-3-hydroxy-4-phosphobutanoate" compartment="m" fbc:charge="-3" fbc:chemicalFormula="C4H4O8P" />
      <species id="M_pothr_m" constant="false" boundaryCondition="false" hasOnlySubstanceUnits="false" name="O-Phospho-4-hydroxy-L-threonine" compartment="m" fbc:charge="-2" fbc:chemicalFormula="C4H8NO7P" />
      <species id="M_malsa_c" constant="false" boundaryCondition="false" hasOnlySubstanceUnits="false" name="3-Oxopropanoate" compartment="c" fbc:charge="-1" fbc:chemicalFormula="C3H3O3" />
      <species id="M_ala_DASH_l_h" constant="false" boundaryCondition="false" hasOnlySubstanceUnits="false" name="L-Alanine" compartment="h" fbc:charge="0" fbc:chemicalFormula="C3H7NO2" />
      <species id="M_malsa_h" constant="false" boundaryCondition="false" hasOnlySubstanceUnits="false" name="3-Oxopropanoate" compartment="h" fbc:charge="-1" fbc:chemicalFormula="C3H3O3" />
      <species id="M_ala_DASH_d_h" constant="false" boundaryCondition="false" hasOnlySubstanceUnits="false" name="D-alanine" compartment="h" fbc:charge="0" fbc:chemicalFormula="C3H7NO2" />
      <species id="M_glu_DASH_d_h" constant="false" boundaryCondition="false" hasOnlySubstanceUnits="false" name="D-Glutamate" compartment="h" fbc:charge="-1" fbc:chemicalFormula="C5H8NO4" />
      <species id="M_gltds_c" constant="false" boundaryCondition="false" hasOnlySubstanceUnits="false" name="Oxidised-Glutathione" compartment="c" fbc:charge="-2" fbc:chemicalFormula="C20H30N6O12S2" />
      <species id="M_gltds_m" constant="false" boundaryCondition="false" hasOnlySubstanceUnits="false" name="Oxidised-Glutathione" compartment="m" fbc:charge="-2" fbc:chemicalFormula="C20H30N6O12S2" />
      <species id="M_cpep_c" constant="false" boundaryCondition="false" hasOnlySubstanceUnits="false" name="1-Carboxyvinyl-carboxyphosphonate" compartment="c" fbc:charge="-3" fbc:chemicalFormula="C4H2O7P" />
      <species id="M_3hhpp_c" constant="false" boundaryCondition="false" hasOnlySubstanceUnits="false" name="3-(Hydrohydroxyphosphoryl)pyruvate" compartment="c" fbc:charge="-2" fbc:chemicalFormula="C3H3O5P" />
      <species id="M_cpd_DASH_11740_c" constant="false" boundaryCondition="false" hasOnlySubstanceUnits="false" name="Carboxyphosphonopyruvate" compartment="c" fbc:charge="-3" fbc:chemicalFormula="C4H2O7P" />
      <species id="M_selnt_c" constant="false" boundaryCondition="false" hasOnlySubstanceUnits="false" name="Selenate" compartment="c" fbc:charge="-2" fbc:chemicalFormula="O4Se" />
      <species id="M_cpd_DASH_13713_c" constant="false" boundaryCondition="false" hasOnlySubstanceUnits="false" name="Adenosine-5-phosphoselenate" compartment="c" fbc:charge="-1" fbc:chemicalFormula="C10H13N5O10PSe" />
      <species id="M_selhcys_m" constant="false" boundaryCondition="false" hasOnlySubstanceUnits="false" name="Selenohomocysteine" compartment="m" fbc:charge="-1" fbc:chemicalFormula="C4H8NO2Se" />
      <species id="M_selmet_m" constant="false" boundaryCondition="false" hasOnlySubstanceUnits="false" name="L-Selenomethionine" compartment="m" fbc:charge="0" fbc:chemicalFormula="C5H11NO2Se" />
      <species id="M_pydxin5p_h" constant="false" boundaryCondition="false" hasOnlySubstanceUnits="false" name="Pyridoxine-5-phosphate" compartment="h" fbc:charge="-2" fbc:chemicalFormula="C8H10NO6P" />
      <species id="M_pydxal5p_h" constant="false" boundaryCondition="false" hasOnlySubstanceUnits="false" name="Pyridoxal-5-phosphate" compartment="h" fbc:charge="-2" fbc:chemicalFormula="C8H8NO6P" />
      <species id="M_taur_c" constant="false" boundaryCondition="false" hasOnlySubstanceUnits="false" name="Taurine" compartment="c" fbc:charge="0" fbc:chemicalFormula="C2H7NO3S" />
      <species id="M_cpd_DASH_1772_c" constant="false" boundaryCondition="false" hasOnlySubstanceUnits="false" name="2-Aminoacetaldehyde" compartment="c" fbc:charge="1" fbc:chemicalFormula="C2H6NO" />
      <species id="M_cpd_DASH_239_c" constant="false" boundaryCondition="false" hasOnlySubstanceUnits="false" name="beta-Aminoethanethiol" compartment="c" fbc:charge="1" fbc:chemicalFormula="C2H8NS" />
      <species id="M_htau_c" constant="false" boundaryCondition="false" hasOnlySubstanceUnits="false" name="Hypotaurine" compartment="c" fbc:charge="0" fbc:chemicalFormula="C2H7NO2S" />
      <species id="M_cpd_DASH_239_m" constant="false" boundaryCondition="false" hasOnlySubstanceUnits="false" name="beta-Aminoethanethiol" compartment="m" fbc:charge="1" fbc:chemicalFormula="C2H8NS" />
      <species id="M_htau_m" constant="false" boundaryCondition="false" hasOnlySubstanceUnits="false" name="Hypotaurine" compartment="m" fbc:charge="0" fbc:chemicalFormula="C2H7NO2S" />
      <species id="M_cpd1f_DASH_133_h" constant="false" boundaryCondition="false" hasOnlySubstanceUnits="false" name="Violaxanthin" compartment="h" fbc:charge="0" fbc:chemicalFormula="C40H56O4" />
      <species id="M_cpd_DASH_7196_h" constant="false" boundaryCondition="false" hasOnlySubstanceUnits="false" name="9-cis-Violaxanthin" compartment="h" fbc:charge="0" fbc:chemicalFormula="C40H56O4" />
      <species id="M_cpd1f_DASH_130_h" constant="false" boundaryCondition="false" hasOnlySubstanceUnits="false" name="Zeaxanthin" compartment="h" fbc:charge="0" fbc:chemicalFormula="C40H56O2" />
      <species id="M_crpxan_h" constant="false" boundaryCondition="false" hasOnlySubstanceUnits="false" name="alpha-Cryptoxanthin" compartment="h" fbc:charge="0" fbc:chemicalFormula="C40H56O" />
      <species id="M_cpd1f_DASH_131_h" constant="false" boundaryCondition="false" hasOnlySubstanceUnits="false" name="Antheraxanthin" compartment="h" fbc:charge="0" fbc:chemicalFormula="C40H56O3" />
      <species id="M_cpd_DASH_7424_h" constant="false" boundaryCondition="false" hasOnlySubstanceUnits="false" name="9-cis-Neoxanthin" compartment="h" fbc:charge="0" fbc:chemicalFormula="C40H56O4" />
      <species id="M_cpd_DASH_7279_h" constant="false" boundaryCondition="false" hasOnlySubstanceUnits="false" name="Xanthoxin" compartment="h" fbc:charge="0" fbc:chemicalFormula="C15H22O3" />
      <species id="M_cpd1f_DASH_4_h" constant="false" boundaryCondition="false" hasOnlySubstanceUnits="false" name="(3S,5R,6R)-3,5-Dihydroxy-6,7-didehydro-5,6-dihydro-12-apo-beta-caroten-12-al" compartment="h" fbc:charge="0" fbc:chemicalFormula="C25H34O3" />
      <species id="M_cpd_DASH_7280_h" constant="false" boundaryCondition="false" hasOnlySubstanceUnits="false" name="(3S,5R,6S)-5,6-Epoxy-3-hydroxy-5,6-dihydro-12-apo-beta-caroten-12-al" compartment="h" fbc:charge="0" fbc:chemicalFormula="C25H34O3" />
      <species id="M_cpd_DASH_464_h" constant="false" boundaryCondition="false" hasOnlySubstanceUnits="false" name="Prephytoene-diphosphate" compartment="h" fbc:charge="-3" fbc:chemicalFormula="C40H65O7P2" />
      <species id="M_cpd_DASH_12321_h" constant="false" boundaryCondition="false" hasOnlySubstanceUnits="false" name="15-cis-Phytoene" compartment="h" fbc:charge="0" fbc:chemicalFormula="C40H64" />
      <species id="M_cpd_DASH_5661_h" constant="false" boundaryCondition="false" hasOnlySubstanceUnits="false" name="3-Hydroxy-alpha-carotene" compartment="h" fbc:charge="0" fbc:chemicalFormula="C40H56O" />
      <species id="M_9_DASH_cis_DASH_epoxycarotenoids_h" constant="false" boundaryCondition="false" hasOnlySubstanceUnits="false" name="9-cis-epoxycarotenoid" compartment="h" fbc:charge="0" fbc:chemicalFormula="C29H39O2R" />
      <species id="M_12_DASH_apo_DASH_carotenals_h" constant="false" boundaryCondition="false" hasOnlySubstanceUnits="false" name="12-apo-carotenal" compartment="h" fbc:charge="0" fbc:chemicalFormula="C14H17OR" />
      <species id="M_dgernyldp_c" constant="false" boundaryCondition="false" hasOnlySubstanceUnits="false" name="Geranylgeranyl-diphosphate" compartment="c" fbc:charge="-3" fbc:chemicalFormula="C20H33O7P2" />
      <species id="M_cpd_DASH_464_c" constant="false" boundaryCondition="false" hasOnlySubstanceUnits="false" name="Prephytoene-diphosphate" compartment="c" fbc:charge="-3" fbc:chemicalFormula="C40H65O7P2" />
      <species id="M_cpd_DASH_12321_c" constant="false" boundaryCondition="false" hasOnlySubstanceUnits="false" name="15-cis-Phytoene" compartment="c" fbc:charge="0" fbc:chemicalFormula="C40H64" />
      <species id="M_efol_c" constant="false" boundaryCondition="false" hasOnlySubstanceUnits="false" name="(2E,6E)-Farnesol" compartment="c" fbc:charge="0" fbc:chemicalFormula="C15H26O" />
      <species id="M_efal_c" constant="false" boundaryCondition="false" hasOnlySubstanceUnits="false" name="2-trans,6-trans-Farnesal" compartment="c" fbc:charge="0" fbc:chemicalFormula="C15H24O" />
      <species id="M_cpd_DASH_12581_c" constant="false" boundaryCondition="false" hasOnlySubstanceUnits="false" name="S-(2E,6E)-Farnesyl-L-cysteine" compartment="c" fbc:charge="0" fbc:chemicalFormula="C18H31NO2S" />
      <species id="M_udpnyldp_c" constant="false" boundaryCondition="false" hasOnlySubstanceUnits="false" name="Undecaprenyl-diphosphate" compartment="c" fbc:charge="-3" fbc:chemicalFormula="C55H89O7P2" />
      <species id="M_c00120_e" constant="false" boundaryCondition="false" hasOnlySubstanceUnits="false" name="Biotin" compartment="e" fbc:charge="-1" fbc:chemicalFormula="C10H15N2O3S" />
      <species id="M_cobalt2_e" constant="false" boundaryCondition="false" hasOnlySubstanceUnits="false" name="Cobalt" compartment="e" fbc:charge="2" fbc:chemicalFormula="Co" />
      <species id="M_dglc_e" constant="false" boundaryCondition="false" hasOnlySubstanceUnits="false" name="beta-D-Glucose" compartment="e" fbc:charge="0" fbc:chemicalFormula="C6H12O6" />
      <species id="M_gly_e" constant="false" boundaryCondition="false" hasOnlySubstanceUnits="false" name="Glycine" compartment="e" fbc:charge="0" fbc:chemicalFormula="C2H5NO2" />
      <species id="M_glyc_e" constant="false" boundaryCondition="false" hasOnlySubstanceUnits="false" name="Glycerol" compartment="e" fbc:charge="0" fbc:chemicalFormula="C3H8O3" />
      <species id="M_met_DASH_l_e" constant="false" boundaryCondition="false" hasOnlySubstanceUnits="false" name="L-Methionine" compartment="e" fbc:charge="0" fbc:chemicalFormula="C5H11NO2S" />
      <species id="M_photonvis_e" constant="false" boundaryCondition="false" hasOnlySubstanceUnits="false" name="photon" compartment="e" fbc:charge="0" fbc:chemicalFormula="Z" />
      <species id="M_so3_e" constant="false" boundaryCondition="false" hasOnlySubstanceUnits="false" name="Sulfite" compartment="e" fbc:charge="-2" fbc:chemicalFormula="O3S" />
      <species id="M_trp_DASH_l_e" constant="false" boundaryCondition="false" hasOnlySubstanceUnits="false" name="L-Tryptophan" compartment="e" fbc:charge="0" fbc:chemicalFormula="C11H12N2O2" />
      <species id="M_c140_e" constant="false" boundaryCondition="false" hasOnlySubstanceUnits="false" name="Tetradecanoate" compartment="e" fbc:charge="-1" fbc:chemicalFormula="C14H27O2" />
      <species id="M_c160_e" constant="false" boundaryCondition="false" hasOnlySubstanceUnits="false" name="Hexadecanoic-acid" compartment="e" fbc:charge="-1" fbc:chemicalFormula="C16H31O2" />
      <species id="M_c161_e" constant="false" boundaryCondition="false" hasOnlySubstanceUnits="false" name="palmitoleate" compartment="e" fbc:charge="-1" fbc:chemicalFormula="C16H29O2" />
      <species id="M_c180_e" constant="false" boundaryCondition="false" hasOnlySubstanceUnits="false" name="Octadecanoic-acid" compartment="e" fbc:charge="-1" fbc:chemicalFormula="C18H35O2" />
      <species id="M_c181_e" constant="false" boundaryCondition="false" hasOnlySubstanceUnits="false" name="(9Z)-Octadecenoic-acid" compartment="e" fbc:charge="-1" fbc:chemicalFormula="C18H33O2" />
      <species id="M_c182_e" constant="false" boundaryCondition="false" hasOnlySubstanceUnits="false" name="Linoleate" compartment="e" fbc:charge="-1" fbc:chemicalFormula="C18H31O2" />
      <species id="M_c183_LPAREN_3_RPAREN__e" constant="false" boundaryCondition="false" hasOnlySubstanceUnits="false" name="(9Z,12Z,15Z)-Octadecatrienoic-acid" compartment="e" fbc:charge="-1" fbc:chemicalFormula="C18H30O2" />
      <species id="M_c204_LPAREN_6_RPAREN__e" constant="false" boundaryCondition="false" hasOnlySubstanceUnits="false" name="Arachidonic-acid" compartment="e" fbc:charge="-1" fbc:chemicalFormula="C20H31O2" />
      <species id="M_c205_LPAREN_3_RPAREN__e" constant="false" boundaryCondition="false" hasOnlySubstanceUnits="false" name="(5Z,8Z,11Z,14Z,17Z)-Icosapentaenoic-acid" compartment="e" fbc:charge="-1" fbc:chemicalFormula="C20H29O2" />
      <species id="M_tag140_e" constant="false" boundaryCondition="false" hasOnlySubstanceUnits="false" name="Triacylglycerol-(C14:0)" compartment="e" fbc:charge="0" fbc:chemicalFormula="C45H86O6" />
      <species id="M_tag160_e" constant="false" boundaryCondition="false" hasOnlySubstanceUnits="false" name="Triacylglycerol-(C16:0)" compartment="e" fbc:charge="0" fbc:chemicalFormula="C51H98O6" />
      <species id="M_tag161_e" constant="false" boundaryCondition="false" hasOnlySubstanceUnits="false" name="Triacylglycerol-(C16:1)" compartment="e" fbc:charge="0" fbc:chemicalFormula="C51H92O6" />
      <species id="M_tag180_e" constant="false" boundaryCondition="false" hasOnlySubstanceUnits="false" name="Triacylglycerol-(C18:0)" compartment="e" fbc:charge="0" fbc:chemicalFormula="C57H110O6" />
      <species id="M_tag181_e" constant="false" boundaryCondition="false" hasOnlySubstanceUnits="false" name="Triacylglycerol-(C18:1)" compartment="e" fbc:charge="0" fbc:chemicalFormula="C57H104O6" />
      <species id="M_tag182_e" constant="false" boundaryCondition="false" hasOnlySubstanceUnits="false" name="Triacylglycerol-(C18:2)" compartment="e" fbc:charge="0" fbc:chemicalFormula="C57H98O6" />
      <species id="M_tag183_LPAREN_3_RPAREN__e" constant="false" boundaryCondition="false" hasOnlySubstanceUnits="false" name="Triacylglycerol-(C18:3)" compartment="e" fbc:charge="0" fbc:chemicalFormula="C57H92O6" />
      <species id="M_tag204_LPAREN_6_RPAREN__e" constant="false" boundaryCondition="false" hasOnlySubstanceUnits="false" name="Triacylglycerol-(C20:4)" compartment="e" fbc:charge="0" fbc:chemicalFormula="C63H98O6" />
      <species id="M_tag205_LPAREN_3_RPAREN__e" constant="false" boundaryCondition="false" hasOnlySubstanceUnits="false" name="Triacylglycerol-(C20:5)" compartment="e" fbc:charge="0" fbc:chemicalFormula="C63H92O6" />
      <species id="M_c183_LPAREN_6_RPAREN__e" constant="false" boundaryCondition="false" hasOnlySubstanceUnits="false" name="(6Z,9Z,12Z)-Octadecatrienoic-acid" compartment="e" fbc:charge="-1" fbc:chemicalFormula="C18H29O2" />
      <species id="M_choln_e" constant="false" boundaryCondition="false" hasOnlySubstanceUnits="false" name="Choline" compartment="e" fbc:charge="1" fbc:chemicalFormula="C5H14NO" />
      <species id="M_cit_e" constant="false" boundaryCondition="false" hasOnlySubstanceUnits="false" name="Citrate" compartment="e" fbc:charge="-3" fbc:chemicalFormula="C6H5O7" />
      <species id="M_cobalt2_c" constant="false" boundaryCondition="false" hasOnlySubstanceUnits="false" name="Cobalt" compartment="c" fbc:charge="2" fbc:chemicalFormula="Co" />
      <species id="M_fum_e" constant="false" boundaryCondition="false" hasOnlySubstanceUnits="false" name="Fumarate" compartment="e" fbc:charge="-2" fbc:chemicalFormula="C4H2O4" />
      <species id="M_glyl3p_e" constant="false" boundaryCondition="false" hasOnlySubstanceUnits="false" name="sn-Glycerol-3-phosphate" compartment="e" fbc:charge="-2" fbc:chemicalFormula="C3H7O6P" />
      <species id="M_photonvis_c" constant="false" boundaryCondition="false" hasOnlySubstanceUnits="false" name="photon" compartment="c" fbc:charge="0" fbc:chemicalFormula="Z" />
      <species id="M_c183_LPAREN_3_RPAREN__h" constant="false" boundaryCondition="false" hasOnlySubstanceUnits="false" name="(9Z,12Z,15Z)-Octadecatrienoic-acid" compartment="h" fbc:charge="-1" fbc:chemicalFormula="C18H30O2" />
      <species id="M_c204_LPAREN_6_RPAREN__h" constant="false" boundaryCondition="false" hasOnlySubstanceUnits="false" name="Arachidonic-acid" compartment="h" fbc:charge="-1" fbc:chemicalFormula="C20H31O2" />
      <species id="M_c205_LPAREN_3_RPAREN__h" constant="false" boundaryCondition="false" hasOnlySubstanceUnits="false" name="(5Z,8Z,11Z,14Z,17Z)-Icosapentaenoic-acid" compartment="h" fbc:charge="-1" fbc:chemicalFormula="C20H29O2" />
      <species id="M_cobalt2_h" constant="false" boundaryCondition="false" hasOnlySubstanceUnits="false" name="Cobalt" compartment="h" fbc:charge="2" fbc:chemicalFormula="Co" />
      <species id="M_lys_DASH_l_h" constant="false" boundaryCondition="false" hasOnlySubstanceUnits="false" name="L-Lysine" compartment="h" fbc:charge="1" fbc:chemicalFormula="C6H15N2O2" />
      <species id="M_3sala_c" constant="false" boundaryCondition="false" hasOnlySubstanceUnits="false" name="3-Sulfino-L-alanine" compartment="c" fbc:charge="-1" fbc:chemicalFormula="C3H6NO4S" />
      <species id="M_dhor_DASH_s_m" constant="false" boundaryCondition="false" hasOnlySubstanceUnits="false" name="(S)-Dihydroorotate" compartment="m" fbc:charge="-1" fbc:chemicalFormula="C5H5N2O4" />
      <species id="M_nstp_c" constant="false" boundaryCondition="false" hasOnlySubstanceUnits="false" name="Nucleoside-triphosphate" compartment="c" fbc:charge="-4" fbc:chemicalFormula="C5H12O13P3R" />
      <species id="M_ndp_c" constant="false" boundaryCondition="false" hasOnlySubstanceUnits="false" name="Nucleoside-diphosphate" compartment="c" fbc:charge="-2" fbc:chemicalFormula="C5H12O10P2R" />
      <species id="M_cpd_DASH_609_c" constant="false" boundaryCondition="false" hasOnlySubstanceUnits="false" name="P1,P4-Bis(5-guanosyl)-tetraphosphate" compartment="c" fbc:charge="-4" fbc:chemicalFormula="C20H24N10O21P4" />
      <species id="M_dr1p_c" constant="false" boundaryCondition="false" hasOnlySubstanceUnits="false" name="2-Deoxy-D-ribose-1-phosphate" compartment="c" fbc:charge="-2" fbc:chemicalFormula="C5H9O7P" />
      <species id="M_adtp_c" constant="false" boundaryCondition="false" hasOnlySubstanceUnits="false" name="P1,P4-Bis(5-adenosyl)tetraphosphate" compartment="c" fbc:charge="-4" fbc:chemicalFormula="C20H24N10O19P4" />
      <species id="M_prga_c" constant="false" boundaryCondition="false" hasOnlySubstanceUnits="false" name="5-Phosphoribosylglycinamide" compartment="c" fbc:charge="-1" fbc:chemicalFormula="C7H14N2O8P" />
      <species id="M_ribfga_c" constant="false" boundaryCondition="false" hasOnlySubstanceUnits="false" name="5-Phosphoribosyl-N-formylglycinamide" compartment="c" fbc:charge="-2" fbc:chemicalFormula="C8H13N2O9P" />
      <species id="M_prga_h" constant="false" boundaryCondition="false" hasOnlySubstanceUnits="false" name="5-Phosphoribosylglycinamide" compartment="h" fbc:charge="-1" fbc:chemicalFormula="C7H14N2O8P" />
      <species id="M_ribfga_h" constant="false" boundaryCondition="false" hasOnlySubstanceUnits="false" name="5-Phosphoribosyl-N-formylglycinamide" compartment="h" fbc:charge="-2" fbc:chemicalFormula="C8H13N2O9P" />
      <species id="M_prga_m" constant="false" boundaryCondition="false" hasOnlySubstanceUnits="false" name="5-Phosphoribosylglycinamide" compartment="m" fbc:charge="-1" fbc:chemicalFormula="C7H14N2O8P" />
      <species id="M_ribfga_m" constant="false" boundaryCondition="false" hasOnlySubstanceUnits="false" name="5-Phosphoribosyl-N-formylglycinamide" compartment="m" fbc:charge="-2" fbc:chemicalFormula="C8H13N2O9P" />
      <species id="M_allotn_m" constant="false" boundaryCondition="false" hasOnlySubstanceUnits="false" name="(S)-Allantoin" compartment="m" fbc:charge="0" fbc:chemicalFormula="C4H6N4O3" />
      <species id="M_prfga_c" constant="false" boundaryCondition="false" hasOnlySubstanceUnits="false" name="2-(Formamido)-N1-(5-phosphoribosyl)acetamidine" compartment="c" fbc:charge="-1" fbc:chemicalFormula="C8H15N3O8P" />
      <species id="M_prfga_h" constant="false" boundaryCondition="false" hasOnlySubstanceUnits="false" name="2-(Formamido)-N1-(5-phosphoribosyl)acetamidine" compartment="h" fbc:charge="-1" fbc:chemicalFormula="C8H15N3O8P" />
      <species id="M_briba_h" constant="false" boundaryCondition="false" hasOnlySubstanceUnits="false" name="5-Phosphoribosylamine" compartment="h" fbc:charge="-1" fbc:chemicalFormula="C5H11NO7P" />
      <species id="M_cpd_DASH_12676_c" constant="false" boundaryCondition="false" hasOnlySubstanceUnits="false" name="5-Deoxy-5-chloroadenosine" compartment="c" fbc:charge="0" fbc:chemicalFormula="C10H12N5O3CL" />
      <species id="M_cpd_DASH_12677_c" constant="false" boundaryCondition="false" hasOnlySubstanceUnits="false" name="5-chloro-5-deoxyribose-1-phosphate" compartment="c" fbc:charge="-2" fbc:chemicalFormula="C5H8O7PCL" />
      <species id="M_cpd_DASH_5923_c" constant="false" boundaryCondition="false" hasOnlySubstanceUnits="false" name="5-Deoxy-5-fluoroadenosine" compartment="c" fbc:charge="0" fbc:chemicalFormula="C10H12N5O3F" />
      <species id="M_cpd_DASH_12706_c" constant="false" boundaryCondition="false" hasOnlySubstanceUnits="false" name="5-fluoro-5-deoxy-D-ribose-1-phosphate" compartment="c" fbc:charge="-2" fbc:chemicalFormula="C5H8O7FP" />
      <species id="M_gnsdp_c" constant="false" boundaryCondition="false" hasOnlySubstanceUnits="false" name="Guanosine-3-diphosphate-5-diphosphate" compartment="c" fbc:charge="-5" fbc:chemicalFormula="C10H12N5O17P4" />
      <species id="M_cpd0_DASH_181_c" constant="false" boundaryCondition="false" hasOnlySubstanceUnits="false" name="5-Carboxyamino-1-(5-phospho-D-ribosyl)imidazole" compartment="c" fbc:charge="-3" fbc:chemicalFormula="C9H11N3O9P" />
      <species id="M_a5tp5a_c" constant="false" boundaryCondition="false" hasOnlySubstanceUnits="false" name="P1,P3-Bis(5-adenosyl)-triphosphate" compartment="c" fbc:charge="-3" fbc:chemicalFormula="C20H24N10O16P3" />
      <species id="M_cgmp_c" constant="false" boundaryCondition="false" hasOnlySubstanceUnits="false" name="3,5-Cyclic-GMP" compartment="c" fbc:charge="-1" fbc:chemicalFormula="C10H11N5O7P" />
      <species id="M_pseudouridine_DASH_5_DASH_p_c" constant="false" boundaryCondition="false" hasOnlySubstanceUnits="false" name="pseudouridine-5-phosphate" compartment="c" fbc:charge="-2" fbc:chemicalFormula="C9H11N2O9P" />
      <species id="M_2ogm_c" constant="false" boundaryCondition="false" hasOnlySubstanceUnits="false" name="2-Oxoglutaramate" compartment="c" fbc:charge="-1" fbc:chemicalFormula="C5H6NO4" />
      <species id="M_c07281_c" constant="false" boundaryCondition="false" hasOnlySubstanceUnits="false" name="_eIF5A-precursor_-lysine" compartment="c" fbc:charge="1" fbc:chemicalFormula="C7H13N3O2R2" />
      <species id="M_cpd_DASH_9973_c" constant="false" boundaryCondition="false" hasOnlySubstanceUnits="false" name="_eIF5A-precursor_-deoxyhypusine" compartment="c" fbc:charge="1" fbc:chemicalFormula="C11H22N4O2R2" />
      <species id="M_cpd_DASH_313_c" constant="false" boundaryCondition="false" hasOnlySubstanceUnits="false" name="1,3-Diaminopropane" compartment="c" fbc:charge="2" fbc:chemicalFormula="C3H12N2" />
      <species id="M_cpd_DASH_3462_c" constant="false" boundaryCondition="false" hasOnlySubstanceUnits="false" name="N8-Acetylspermidine" compartment="c" fbc:charge="2" fbc:chemicalFormula="C9H23N3O" />
      <species id="M_c02199_c" constant="false" boundaryCondition="false" hasOnlySubstanceUnits="false" name="UDP-L-rhamnose" compartment="c" fbc:charge="-2" fbc:chemicalFormula="C15H22N2O16P2" />
      <species id="M_c02199_h" constant="false" boundaryCondition="false" hasOnlySubstanceUnits="false" name="UDP-L-rhamnose" compartment="h" fbc:charge="-2" fbc:chemicalFormula="C15H22N2O16P2" />
      <species id="M_cpd_DASH_8900_c" constant="false" boundaryCondition="false" hasOnlySubstanceUnits="false" name="Protein-N6,N6-dimethyl-L-lysine" compartment="c" fbc:charge="0" fbc:chemicalFormula="C9H17N3O2R2" />
      <species id="M_c02188_c" constant="false" boundaryCondition="false" hasOnlySubstanceUnits="false" name="Peptidyl-L-lysine" compartment="c" fbc:charge="1" fbc:chemicalFormula="C7H13N3O2R2" />
      <species id="M_cpd_DASH_14378_c" constant="false" boundaryCondition="false" hasOnlySubstanceUnits="false" name="Dehydrospermidine" compartment="c" fbc:charge="3" fbc:chemicalFormula="C7H20N3" />
      <species id="M_cpd_DASH_8901_c" constant="false" boundaryCondition="false" hasOnlySubstanceUnits="false" name="Protein-N6-methyl-L-lysine" compartment="c" fbc:charge="0" fbc:chemicalFormula="C8H15N3O2R2" />
      <species id="M_sakebiose_c" constant="false" boundaryCondition="false" hasOnlySubstanceUnits="false" name="nigerose" compartment="c" fbc:charge="0" fbc:chemicalFormula="C12H22O11" />
      <species id="M_cpd_DASH_7524_h" constant="false" boundaryCondition="false" hasOnlySubstanceUnits="false" name="7,9,9-cis-neurosporene" compartment="h" fbc:charge="0" fbc:chemicalFormula="C40H58" />
      <species id="M_ethylacetate_c" constant="false" boundaryCondition="false" hasOnlySubstanceUnits="false" name="Ethyl-acetate" compartment="c" fbc:charge="0" fbc:chemicalFormula="C4H8O2" />
      <species id="M_cpd_DASH_8901_h" constant="false" boundaryCondition="false" hasOnlySubstanceUnits="false" name="Protein-N6-methyl-L-lysine" compartment="h" fbc:charge="0" fbc:chemicalFormula="C8H15N3O2R2" />
      <species id="M_c02188_h" constant="false" boundaryCondition="false" hasOnlySubstanceUnits="false" name="Peptidyl-L-lysine" compartment="h" fbc:charge="1" fbc:chemicalFormula="C7H13N3O2R2" />
      <species id="M_cathl_c" constant="false" boundaryCondition="false" hasOnlySubstanceUnits="false" name="1,2-Benzenediol" compartment="c" fbc:charge="0" fbc:chemicalFormula="C6H6O2" />
      <species id="M_phen_m" constant="false" boundaryCondition="false" hasOnlySubstanceUnits="false" name="Phenol" compartment="m" fbc:charge="0" fbc:chemicalFormula="C6H6O" />
      <species id="M_cathl_m" constant="false" boundaryCondition="false" hasOnlySubstanceUnits="false" name="1,2-Benzenediol" compartment="m" fbc:charge="0" fbc:chemicalFormula="C6H6O2" />
      <species id="M_cpd_DASH_385_c" constant="false" boundaryCondition="false" hasOnlySubstanceUnits="false" name="1,2-Benzoquinone" compartment="c" fbc:charge="0" fbc:chemicalFormula="C6H4O2" />
      <species id="M_cpd_DASH_385_m" constant="false" boundaryCondition="false" hasOnlySubstanceUnits="false" name="1,2-Benzoquinone" compartment="m" fbc:charge="0" fbc:chemicalFormula="C6H4O2" />
      <species id="M_cpd_DASH_6442_c" constant="false" boundaryCondition="false" hasOnlySubstanceUnits="false" name="Methyl-salicylate" compartment="c" fbc:charge="0" fbc:chemicalFormula="C8H8O3" />
      <species id="M_cpd_DASH_110_c" constant="false" boundaryCondition="false" hasOnlySubstanceUnits="false" name="Salicylate" compartment="c" fbc:charge="-1" fbc:chemicalFormula="C7H5O3" />
      <species id="M_adon_u" constant="false" boundaryCondition="false" hasOnlySubstanceUnits="false" name="Adonixanthin" compartment="u" fbc:charge="0" fbc:chemicalFormula="C40H54O3" />
      <species id="M_asta_u" constant="false" boundaryCondition="false" hasOnlySubstanceUnits="false" name="Astaxanthin" compartment="u" fbc:charge="0" fbc:chemicalFormula="C40H52O4" />
    </listOfSpecies>
    <fbc:listOfGeneProducts>
      <fbc:geneProduct fbc:id="G_Cz01g02070__SBML_DOT__t1" fbc:label="Cz01g02070__SBML_DOT__t1" fbc:name="Cz01g02070.t1" />
      <fbc:geneProduct fbc:id="G_Cz11g04020__SBML_DOT__t1" fbc:label="Cz11g04020__SBML_DOT__t1" fbc:name="Cz11g04020.t1" />
      <fbc:geneProduct fbc:id="G_Cz11g06170__SBML_DOT__t1" fbc:label="Cz11g06170__SBML_DOT__t1" fbc:name="Cz11g06170.t1" />
      <fbc:geneProduct fbc:id="G_UNPLg00218__SBML_DOT__t1" fbc:label="UNPLg00218__SBML_DOT__t1" fbc:name="UNPLg00218.t1" />
      <fbc:geneProduct fbc:id="G_Cz11g07090__SBML_DOT__t1" fbc:label="Cz11g07090__SBML_DOT__t1" fbc:name="Cz11g07090.t1" />
      <fbc:geneProduct fbc:id="G_Cz01g33090__SBML_DOT__t1" fbc:label="Cz01g33090__SBML_DOT__t1" fbc:name="Cz01g33090.t1" />
      <fbc:geneProduct fbc:id="G_Cz15g19140__SBML_DOT__t1" fbc:label="Cz15g19140__SBML_DOT__t1" fbc:name="Cz15g19140.t1" />
      <fbc:geneProduct fbc:id="G_Cz13g07110__SBML_DOT__t1" fbc:label="Cz13g07110__SBML_DOT__t1" fbc:name="Cz13g07110.t1" />
      <fbc:geneProduct fbc:id="G_Cz13g07100__SBML_DOT__t1" fbc:label="Cz13g07100__SBML_DOT__t1" fbc:name="Cz13g07100.t1" />
      <fbc:geneProduct fbc:id="G_Cz04g36210__SBML_DOT__t1" fbc:label="Cz04g36210__SBML_DOT__t1" fbc:name="Cz04g36210.t1" />
      <fbc:geneProduct fbc:id="G_Cz02g12100__SBML_DOT__t1" fbc:label="Cz02g12100__SBML_DOT__t1" fbc:name="Cz02g12100.t1" />
      <fbc:geneProduct fbc:id="G_Cz03g18320__SBML_DOT__t1" fbc:label="Cz03g18320__SBML_DOT__t1" fbc:name="Cz03g18320.t1" />
      <fbc:geneProduct fbc:id="G_Cz04g12160__SBML_DOT__t1" fbc:label="Cz04g12160__SBML_DOT__t1" fbc:name="Cz04g12160.t1" />
      <fbc:geneProduct fbc:id="G_Cz13g17280__SBML_DOT__t1" fbc:label="Cz13g17280__SBML_DOT__t1" fbc:name="Cz13g17280.t1" />
      <fbc:geneProduct fbc:id="G_Cz02g10020__SBML_DOT__t1" fbc:label="Cz02g10020__SBML_DOT__t1" fbc:name="Cz02g10020.t1" />
      <fbc:geneProduct fbc:id="G_Cz08g03110__SBML_DOT__t1" fbc:label="Cz08g03110__SBML_DOT__t1" fbc:name="Cz08g03110.t1" />
      <fbc:geneProduct fbc:id="G_Cz04g37020__SBML_DOT__t1" fbc:label="Cz04g37020__SBML_DOT__t1" fbc:name="Cz04g37020.t1" />
      <fbc:geneProduct fbc:id="G_Cz04g01240__SBML_DOT__t1" fbc:label="Cz04g01240__SBML_DOT__t1" fbc:name="Cz04g01240.t1" />
      <fbc:geneProduct fbc:id="G_Cz08g17080__SBML_DOT__t1" fbc:label="Cz08g17080__SBML_DOT__t1" fbc:name="Cz08g17080.t1" />
      <fbc:geneProduct fbc:id="G_Cz03g00170__SBML_DOT__t1" fbc:label="Cz03g00170__SBML_DOT__t1" fbc:name="Cz03g00170.t1" />
      <fbc:geneProduct fbc:id="G_Cz06g08150__SBML_DOT__t1" fbc:label="Cz06g08150__SBML_DOT__t1" fbc:name="Cz06g08150.t1" />
      <fbc:geneProduct fbc:id="G_Cz01g35240__SBML_DOT__t1" fbc:label="Cz01g35240__SBML_DOT__t1" fbc:name="Cz01g35240.t1" />
      <fbc:geneProduct fbc:id="G_Cz09g03230__SBML_DOT__t1" fbc:label="Cz09g03230__SBML_DOT__t1" fbc:name="Cz09g03230.t1" />
      <fbc:geneProduct fbc:id="G_Cz16g18070__SBML_DOT__t1" fbc:label="Cz16g18070__SBML_DOT__t1" fbc:name="Cz16g18070.t1" />
      <fbc:geneProduct fbc:id="G_Cz08g25210__SBML_DOT__t1" fbc:label="Cz08g25210__SBML_DOT__t1" fbc:name="Cz08g25210.t1" />
      <fbc:geneProduct fbc:id="G_Cz07g13110__SBML_DOT__t1" fbc:label="Cz07g13110__SBML_DOT__t1" fbc:name="Cz07g13110.t1" />
      <fbc:geneProduct fbc:id="G_Cz01g35230__SBML_DOT__t1" fbc:label="Cz01g35230__SBML_DOT__t1" fbc:name="Cz01g35230.t1" />
      <fbc:geneProduct fbc:id="G_Cz11g17130__SBML_DOT__t1" fbc:label="Cz11g17130__SBML_DOT__t1" fbc:name="Cz11g17130.t1" />
      <fbc:geneProduct fbc:id="G_Cz04g04150__SBML_DOT__t1" fbc:label="Cz04g04150__SBML_DOT__t1" fbc:name="Cz04g04150.t1" />
      <fbc:geneProduct fbc:id="G_Cz02g18080__SBML_DOT__t1" fbc:label="Cz02g18080__SBML_DOT__t1" fbc:name="Cz02g18080.t1" />
      <fbc:geneProduct fbc:id="G_Cz01g12050__SBML_DOT__t1" fbc:label="Cz01g12050__SBML_DOT__t1" fbc:name="Cz01g12050.t1" />
      <fbc:geneProduct fbc:id="G_Cz11g08100__SBML_DOT__t1" fbc:label="Cz11g08100__SBML_DOT__t1" fbc:name="Cz11g08100.t1" />
      <fbc:geneProduct fbc:id="G_Cz08g26020__SBML_DOT__t1" fbc:label="Cz08g26020__SBML_DOT__t1" fbc:name="Cz08g26020.t1" />
      <fbc:geneProduct fbc:id="G_NF" fbc:label="NF" fbc:name="NF" />
      <fbc:geneProduct fbc:id="G_Cz12g09030__SBML_DOT__t1" fbc:label="Cz12g09030__SBML_DOT__t1" fbc:name="Cz12g09030.t1" />
      <fbc:geneProduct fbc:id="G_Cz04g18010__SBML_DOT__t1" fbc:label="Cz04g18010__SBML_DOT__t1" fbc:name="Cz04g18010.t1" />
      <fbc:geneProduct fbc:id="G_Cz08g10110__SBML_DOT__t1" fbc:label="Cz08g10110__SBML_DOT__t1" fbc:name="Cz08g10110.t1" />
      <fbc:geneProduct fbc:id="G_Cz12g16020__SBML_DOT__t1" fbc:label="Cz12g16020__SBML_DOT__t1" fbc:name="Cz12g16020.t1" />
      <fbc:geneProduct fbc:id="G_Cz03g22120__SBML_DOT__t1" fbc:label="Cz03g22120__SBML_DOT__t1" fbc:name="Cz03g22120.t1" />
      <fbc:geneProduct fbc:id="G_Cz04g21070__SBML_DOT__t1" fbc:label="Cz04g21070__SBML_DOT__t1" fbc:name="Cz04g21070.t1" />
      <fbc:geneProduct fbc:id="G_Cz16g00020__SBML_DOT__t1" fbc:label="Cz16g00020__SBML_DOT__t1" fbc:name="Cz16g00020.t1" />
      <fbc:geneProduct fbc:id="G_Cz01g43200__SBML_DOT__t1" fbc:label="Cz01g43200__SBML_DOT__t1" fbc:name="Cz01g43200.t1" />
      <fbc:geneProduct fbc:id="G_Cz06g13180__SBML_DOT__t1" fbc:label="Cz06g13180__SBML_DOT__t1" fbc:name="Cz06g13180.t1" />
      <fbc:geneProduct fbc:id="G_Cz03g14040__SBML_DOT__t1" fbc:label="Cz03g14040__SBML_DOT__t1" fbc:name="Cz03g14040.t1" />
      <fbc:geneProduct fbc:id="G_Cz09g14110__SBML_DOT__t1" fbc:label="Cz09g14110__SBML_DOT__t1" fbc:name="Cz09g14110.t1" />
      <fbc:geneProduct fbc:id="G_Cz14g12240__SBML_DOT__t1" fbc:label="Cz14g12240__SBML_DOT__t1" fbc:name="Cz14g12240.t1" />
      <fbc:geneProduct fbc:id="G_Cz05g25090__SBML_DOT__t1" fbc:label="Cz05g25090__SBML_DOT__t1" fbc:name="Cz05g25090.t1" />
      <fbc:geneProduct fbc:id="G_Cz11g10100__SBML_DOT__t1" fbc:label="Cz11g10100__SBML_DOT__t1" fbc:name="Cz11g10100.t1" />
      <fbc:geneProduct fbc:id="G_Cz14g12230__SBML_DOT__t1" fbc:label="Cz14g12230__SBML_DOT__t1" fbc:name="Cz14g12230.t1" />
      <fbc:geneProduct fbc:id="G_Cz11g23070__SBML_DOT__t1" fbc:label="Cz11g23070__SBML_DOT__t1" fbc:name="Cz11g23070.t1" />
      <fbc:geneProduct fbc:id="G_Cz09g10090__SBML_DOT__t1" fbc:label="Cz09g10090__SBML_DOT__t1" fbc:name="Cz09g10090.t1" />
      <fbc:geneProduct fbc:id="G_Cz05g18170__SBML_DOT__t1" fbc:label="Cz05g18170__SBML_DOT__t1" fbc:name="Cz05g18170.t1" />
      <fbc:geneProduct fbc:id="G_Cz05g12130__SBML_DOT__t1" fbc:label="Cz05g12130__SBML_DOT__t1" fbc:name="Cz05g12130.t1" />
      <fbc:geneProduct fbc:id="G_Cz13g15230__SBML_DOT__t1" fbc:label="Cz13g15230__SBML_DOT__t1" fbc:name="Cz13g15230.t1" />
      <fbc:geneProduct fbc:id="G_UNPLg00004__SBML_DOT__t1" fbc:label="UNPLg00004__SBML_DOT__t1" fbc:name="UNPLg00004.t1" />
      <fbc:geneProduct fbc:id="G_Cz04g23070__SBML_DOT__t1" fbc:label="Cz04g23070__SBML_DOT__t1" fbc:name="Cz04g23070.t1" />
      <fbc:geneProduct fbc:id="G_Cz04g23060__SBML_DOT__t1" fbc:label="Cz04g23060__SBML_DOT__t1" fbc:name="Cz04g23060.t1" />
      <fbc:geneProduct fbc:id="G_Cz07g01130__SBML_DOT__t1" fbc:label="Cz07g01130__SBML_DOT__t1" fbc:name="Cz07g01130.t1" />
      <fbc:geneProduct fbc:id="G_Cz03g37150__SBML_DOT__t1" fbc:label="Cz03g37150__SBML_DOT__t1" fbc:name="Cz03g37150.t1" />
      <fbc:geneProduct fbc:id="G_Cz03g37160__SBML_DOT__t1" fbc:label="Cz03g37160__SBML_DOT__t1" fbc:name="Cz03g37160.t1" />
      <fbc:geneProduct fbc:id="G_Cz01g34070__SBML_DOT__t1" fbc:label="Cz01g34070__SBML_DOT__t1" fbc:name="Cz01g34070.t1" />
      <fbc:geneProduct fbc:id="G_Cz03g06080__SBML_DOT__t1" fbc:label="Cz03g06080__SBML_DOT__t1" fbc:name="Cz03g06080.t1" />
      <fbc:geneProduct fbc:id="G_Cz04g31060__SBML_DOT__t1" fbc:label="Cz04g31060__SBML_DOT__t1" fbc:name="Cz04g31060.t1" />
      <fbc:geneProduct fbc:id="G_Cz04g31040__SBML_DOT__t1" fbc:label="Cz04g31040__SBML_DOT__t1" fbc:name="Cz04g31040.t1" />
      <fbc:geneProduct fbc:id="G_Cz04g31050__SBML_DOT__t1" fbc:label="Cz04g31050__SBML_DOT__t1" fbc:name="Cz04g31050.t1" />
      <fbc:geneProduct fbc:id="G_Cz04g39260__SBML_DOT__t1" fbc:label="Cz04g39260__SBML_DOT__t1" fbc:name="Cz04g39260.t1" />
      <fbc:geneProduct fbc:id="G_Cz13g06280__SBML_DOT__t1" fbc:label="Cz13g06280__SBML_DOT__t1" fbc:name="Cz13g06280.t1" />
      <fbc:geneProduct fbc:id="G_Cz13g01190__SBML_DOT__t1" fbc:label="Cz13g01190__SBML_DOT__t1" fbc:name="Cz13g01190.t1" />
      <fbc:geneProduct fbc:id="G_Cz14g23140__SBML_DOT__t1" fbc:label="Cz14g23140__SBML_DOT__t1" fbc:name="Cz14g23140.t1" />
      <fbc:geneProduct fbc:id="G_Cz01g26260__SBML_DOT__t1" fbc:label="Cz01g26260__SBML_DOT__t1" fbc:name="Cz01g26260.t1" />
      <fbc:geneProduct fbc:id="G_Cz14g18260__SBML_DOT__t1" fbc:label="Cz14g18260__SBML_DOT__t1" fbc:name="Cz14g18260.t1" />
      <fbc:geneProduct fbc:id="G_Cz15g07080__SBML_DOT__t1" fbc:label="Cz15g07080__SBML_DOT__t1" fbc:name="Cz15g07080.t1" />
      <fbc:geneProduct fbc:id="G_Cz07g25030__SBML_DOT__t1" fbc:label="Cz07g25030__SBML_DOT__t1" fbc:name="Cz07g25030.t1" />
      <fbc:geneProduct fbc:id="G_Cz10g20020__SBML_DOT__t1" fbc:label="Cz10g20020__SBML_DOT__t1" fbc:name="Cz10g20020.t1" />
      <fbc:geneProduct fbc:id="G_Cz18g04260__SBML_DOT__t1" fbc:label="Cz18g04260__SBML_DOT__t1" fbc:name="Cz18g04260.t1" />
      <fbc:geneProduct fbc:id="G_Cz17g10090__SBML_DOT__t1" fbc:label="Cz17g10090__SBML_DOT__t1" fbc:name="Cz17g10090.t1" />
      <fbc:geneProduct fbc:id="G_Cz01g26270__SBML_DOT__t1" fbc:label="Cz01g26270__SBML_DOT__t1" fbc:name="Cz01g26270.t1" />
      <fbc:geneProduct fbc:id="G_Cz14g22170__SBML_DOT__t1" fbc:label="Cz14g22170__SBML_DOT__t1" fbc:name="Cz14g22170.t1" />
      <fbc:geneProduct fbc:id="G_Cz06g19030__SBML_DOT__t1" fbc:label="Cz06g19030__SBML_DOT__t1" fbc:name="Cz06g19030.t1" />
      <fbc:geneProduct fbc:id="G_Cz17g12020__SBML_DOT__t1" fbc:label="Cz17g12020__SBML_DOT__t1" fbc:name="Cz17g12020.t1" />
      <fbc:geneProduct fbc:id="G_Cz17g12030__SBML_DOT__t1" fbc:label="Cz17g12030__SBML_DOT__t1" fbc:name="Cz17g12030.t1" />
      <fbc:geneProduct fbc:id="G_Cz08g24270__SBML_DOT__t1" fbc:label="Cz08g24270__SBML_DOT__t1" fbc:name="Cz08g24270.t1" />
      <fbc:geneProduct fbc:id="G_Cz06g33030__SBML_DOT__t1" fbc:label="Cz06g33030__SBML_DOT__t1" fbc:name="Cz06g33030.t1" />
      <fbc:geneProduct fbc:id="G_Cz10g14180__SBML_DOT__t1" fbc:label="Cz10g14180__SBML_DOT__t1" fbc:name="Cz10g14180.t1" />
      <fbc:geneProduct fbc:id="G_Cz18g09030__SBML_DOT__t1" fbc:label="Cz18g09030__SBML_DOT__t1" fbc:name="Cz18g09030.t1" />
      <fbc:geneProduct fbc:id="G_Cz16g21050__SBML_DOT__t1" fbc:label="Cz16g21050__SBML_DOT__t1" fbc:name="Cz16g21050.t1" />
      <fbc:geneProduct fbc:id="G_Cz16g21040__SBML_DOT__t1" fbc:label="Cz16g21040__SBML_DOT__t1" fbc:name="Cz16g21040.t1" />
      <fbc:geneProduct fbc:id="G_Cz14g23320__SBML_DOT__t1" fbc:label="Cz14g23320__SBML_DOT__t1" fbc:name="Cz14g23320.t1" />
      <fbc:geneProduct fbc:id="G_Cz15g10020__SBML_DOT__t1" fbc:label="Cz15g10020__SBML_DOT__t1" fbc:name="Cz15g10020.t1" />
      <fbc:geneProduct fbc:id="G_Cz06g15270__SBML_DOT__t1" fbc:label="Cz06g15270__SBML_DOT__t1" fbc:name="Cz06g15270.t1" />
      <fbc:geneProduct fbc:id="G_Cz15g10160__SBML_DOT__t1" fbc:label="Cz15g10160__SBML_DOT__t1" fbc:name="Cz15g10160.t1" />
      <fbc:geneProduct fbc:id="G_Cz12g03010__SBML_DOT__t1" fbc:label="Cz12g03010__SBML_DOT__t1" fbc:name="Cz12g03010.t1" />
      <fbc:geneProduct fbc:id="G_Cz08g04130__SBML_DOT__t1" fbc:label="Cz08g04130__SBML_DOT__t1" fbc:name="Cz08g04130.t1" />
      <fbc:geneProduct fbc:id="G_Cz16g14110__SBML_DOT__t1" fbc:label="Cz16g14110__SBML_DOT__t1" fbc:name="Cz16g14110.t1" />
      <fbc:geneProduct fbc:id="G_Cz07g18040__SBML_DOT__t1" fbc:label="Cz07g18040__SBML_DOT__t1" fbc:name="Cz07g18040.t1" />
      <fbc:geneProduct fbc:id="G_Cz07g30210__SBML_DOT__t1" fbc:label="Cz07g30210__SBML_DOT__t1" fbc:name="Cz07g30210.t1" />
      <fbc:geneProduct fbc:id="G_Cz06g05120__SBML_DOT__t1" fbc:label="Cz06g05120__SBML_DOT__t1" fbc:name="Cz06g05120.t1" />
      <fbc:geneProduct fbc:id="G_Cz03g36230__SBML_DOT__t1" fbc:label="Cz03g36230__SBML_DOT__t1" fbc:name="Cz03g36230.t1" />
      <fbc:geneProduct fbc:id="G_Cz03g10210__SBML_DOT__t1" fbc:label="Cz03g10210__SBML_DOT__t1" fbc:name="Cz03g10210.t1" />
      <fbc:geneProduct fbc:id="G_Cz12g20220__SBML_DOT__t1" fbc:label="Cz12g20220__SBML_DOT__t1" fbc:name="Cz12g20220.t1" />
      <fbc:geneProduct fbc:id="G_Cz11g04290__SBML_DOT__t1" fbc:label="Cz11g04290__SBML_DOT__t1" fbc:name="Cz11g04290.t1" />
      <fbc:geneProduct fbc:id="G_Cz05g02090__SBML_DOT__t1" fbc:label="Cz05g02090__SBML_DOT__t1" fbc:name="Cz05g02090.t1" />
      <fbc:geneProduct fbc:id="G_Cz03g20090__SBML_DOT__t1" fbc:label="Cz03g20090__SBML_DOT__t1" fbc:name="Cz03g20090.t1" />
      <fbc:geneProduct fbc:id="G_Cz09g10170__SBML_DOT__t1" fbc:label="Cz09g10170__SBML_DOT__t1" fbc:name="Cz09g10170.t1" />
      <fbc:geneProduct fbc:id="G_Cz10g27080__SBML_DOT__t1" fbc:label="Cz10g27080__SBML_DOT__t1" fbc:name="Cz10g27080.t1" />
      <fbc:geneProduct fbc:id="G_Cz05g30100__SBML_DOT__t1" fbc:label="Cz05g30100__SBML_DOT__t1" fbc:name="Cz05g30100.t1" />
      <fbc:geneProduct fbc:id="G_Cz11g06160__SBML_DOT__t1" fbc:label="Cz11g06160__SBML_DOT__t1" fbc:name="Cz11g06160.t1" />
      <fbc:geneProduct fbc:id="G_Cz04g19270__SBML_DOT__t1" fbc:label="Cz04g19270__SBML_DOT__t1" fbc:name="Cz04g19270.t1" />
      <fbc:geneProduct fbc:id="G_Cz10g14120__SBML_DOT__t1" fbc:label="Cz10g14120__SBML_DOT__t1" fbc:name="Cz10g14120.t1" />
      <fbc:geneProduct fbc:id="G_Cz08g25220__SBML_DOT__t1" fbc:label="Cz08g25220__SBML_DOT__t1" fbc:name="Cz08g25220.t1" />
      <fbc:geneProduct fbc:id="G_Cz13g17120__SBML_DOT__t1" fbc:label="Cz13g17120__SBML_DOT__t1" fbc:name="Cz13g17120.t1" />
      <fbc:geneProduct fbc:id="G_Cz08g00310__SBML_DOT__t1" fbc:label="Cz08g00310__SBML_DOT__t1" fbc:name="Cz08g00310.t1" />
      <fbc:geneProduct fbc:id="G_Cz19g06250__SBML_DOT__t1" fbc:label="Cz19g06250__SBML_DOT__t1" fbc:name="Cz19g06250.t1" />
      <fbc:geneProduct fbc:id="G_Cz06g20190__SBML_DOT__t1" fbc:label="Cz06g20190__SBML_DOT__t1" fbc:name="Cz06g20190.t1" />
      <fbc:geneProduct fbc:id="G_Cz06g20200__SBML_DOT__t1" fbc:label="Cz06g20200__SBML_DOT__t1" fbc:name="Cz06g20200.t1" />
      <fbc:geneProduct fbc:id="G_Cz10g07090__SBML_DOT__t1" fbc:label="Cz10g07090__SBML_DOT__t1" fbc:name="Cz10g07090.t1" />
      <fbc:geneProduct fbc:id="G_Cz09g09210__SBML_DOT__t1" fbc:label="Cz09g09210__SBML_DOT__t1" fbc:name="Cz09g09210.t1" />
      <fbc:geneProduct fbc:id="G_Cz19g10140__SBML_DOT__t1" fbc:label="Cz19g10140__SBML_DOT__t1" fbc:name="Cz19g10140.t1" />
      <fbc:geneProduct fbc:id="G_Cz10g28330__SBML_DOT__t1" fbc:label="Cz10g28330__SBML_DOT__t1" fbc:name="Cz10g28330.t1" />
      <fbc:geneProduct fbc:id="G_Cz05g25100__SBML_DOT__t1" fbc:label="Cz05g25100__SBML_DOT__t1" fbc:name="Cz05g25100.t1" />
      <fbc:geneProduct fbc:id="G_Cz01g19110__SBML_DOT__t1" fbc:label="Cz01g19110__SBML_DOT__t1" fbc:name="Cz01g19110.t1" />
      <fbc:geneProduct fbc:id="G_Cz07g14060__SBML_DOT__t1" fbc:label="Cz07g14060__SBML_DOT__t1" fbc:name="Cz07g14060.t1" />
      <fbc:geneProduct fbc:id="G_Cz08g26090__SBML_DOT__t1" fbc:label="Cz08g26090__SBML_DOT__t1" fbc:name="Cz08g26090.t1" />
      <fbc:geneProduct fbc:id="G_Cz01g19130__SBML_DOT__t1" fbc:label="Cz01g19130__SBML_DOT__t1" fbc:name="Cz01g19130.t1" />
      <fbc:geneProduct fbc:id="G_Cz08g18180__SBML_DOT__t1" fbc:label="Cz08g18180__SBML_DOT__t1" fbc:name="Cz08g18180.t1" />
      <fbc:geneProduct fbc:id="G_Cz04g15080__SBML_DOT__t1" fbc:label="Cz04g15080__SBML_DOT__t1" fbc:name="Cz04g15080.t1" />
      <fbc:geneProduct fbc:id="G_Cz01g38230__SBML_DOT__t1" fbc:label="Cz01g38230__SBML_DOT__t1" fbc:name="Cz01g38230.t1" />
      <fbc:geneProduct fbc:id="G_Cz02g06020__SBML_DOT__t1" fbc:label="Cz02g06020__SBML_DOT__t1" fbc:name="Cz02g06020.t1" />
      <fbc:geneProduct fbc:id="G_Cz02g23030__SBML_DOT__t1" fbc:label="Cz02g23030__SBML_DOT__t1" fbc:name="Cz02g23030.t1" />
      <fbc:geneProduct fbc:id="G_Cz01g38200__SBML_DOT__t1" fbc:label="Cz01g38200__SBML_DOT__t1" fbc:name="Cz01g38200.t1" />
      <fbc:geneProduct fbc:id="G_Cz11g16050__SBML_DOT__t1" fbc:label="Cz11g16050__SBML_DOT__t1" fbc:name="Cz11g16050.t1" />
      <fbc:geneProduct fbc:id="G_Cz11g27240__SBML_DOT__t1" fbc:label="Cz11g27240__SBML_DOT__t1" fbc:name="Cz11g27240.t1" />
      <fbc:geneProduct fbc:id="G_Cz05g26070__SBML_DOT__t1" fbc:label="Cz05g26070__SBML_DOT__t1" fbc:name="Cz05g26070.t1" />
      <fbc:geneProduct fbc:id="G_Cz12g10090__SBML_DOT__t1" fbc:label="Cz12g10090__SBML_DOT__t1" fbc:name="Cz12g10090.t1" />
      <fbc:geneProduct fbc:id="G_Cz12g19090__SBML_DOT__t1" fbc:label="Cz12g19090__SBML_DOT__t1" fbc:name="Cz12g19090.t1" />
      <fbc:geneProduct fbc:id="G_Cz01g10160__SBML_DOT__t1" fbc:label="Cz01g10160__SBML_DOT__t1" fbc:name="Cz01g10160.t1" />
      <fbc:geneProduct fbc:id="G_Cz03g26090__SBML_DOT__t1" fbc:label="Cz03g26090__SBML_DOT__t1" fbc:name="Cz03g26090.t1" />
      <fbc:geneProduct fbc:id="G_Cz07g19130__SBML_DOT__t1" fbc:label="Cz07g19130__SBML_DOT__t1" fbc:name="Cz07g19130.t1" />
      <fbc:geneProduct fbc:id="G_Cz02g35110__SBML_DOT__t1" fbc:label="Cz02g35110__SBML_DOT__t1" fbc:name="Cz02g35110.t1" />
      <fbc:geneProduct fbc:id="G_Cz13g08020__SBML_DOT__t1" fbc:label="Cz13g08020__SBML_DOT__t1" fbc:name="Cz13g08020.t1" />
      <fbc:geneProduct fbc:id="G_Cz06g25080__SBML_DOT__t1" fbc:label="Cz06g25080__SBML_DOT__t1" fbc:name="Cz06g25080.t1" />
      <fbc:geneProduct fbc:id="G_Cz02g11060__SBML_DOT__t1" fbc:label="Cz02g11060__SBML_DOT__t1" fbc:name="Cz02g11060.t1" />
      <fbc:geneProduct fbc:id="G_Cz02g10180__SBML_DOT__t1" fbc:label="Cz02g10180__SBML_DOT__t1" fbc:name="Cz02g10180.t1" />
      <fbc:geneProduct fbc:id="G_Cz02g11050__SBML_DOT__t1" fbc:label="Cz02g11050__SBML_DOT__t1" fbc:name="Cz02g11050.t1" />
      <fbc:geneProduct fbc:id="G_Cz07g22050__SBML_DOT__t1" fbc:label="Cz07g22050__SBML_DOT__t1" fbc:name="Cz07g22050.t1" />
      <fbc:geneProduct fbc:id="G_Cz02g06030__SBML_DOT__t1" fbc:label="Cz02g06030__SBML_DOT__t1" fbc:name="Cz02g06030.t1" />
      <fbc:geneProduct fbc:id="G_Cz02g12220__SBML_DOT__t1" fbc:label="Cz02g12220__SBML_DOT__t1" fbc:name="Cz02g12220.t1" />
      <fbc:geneProduct fbc:id="G_Cz02g20110__SBML_DOT__t1" fbc:label="Cz02g20110__SBML_DOT__t1" fbc:name="Cz02g20110.t1" />
      <fbc:geneProduct fbc:id="G_Cz06g12150__SBML_DOT__t1" fbc:label="Cz06g12150__SBML_DOT__t1" fbc:name="Cz06g12150.t1" />
      <fbc:geneProduct fbc:id="G_Cz06g22050__SBML_DOT__t1" fbc:label="Cz06g22050__SBML_DOT__t1" fbc:name="Cz06g22050.t1" />
      <fbc:geneProduct fbc:id="G_Cz11g24270__SBML_DOT__t1" fbc:label="Cz11g24270__SBML_DOT__t1" fbc:name="Cz11g24270.t1" />
      <fbc:geneProduct fbc:id="G_Cz02g35280__SBML_DOT__t1" fbc:label="Cz02g35280__SBML_DOT__t1" fbc:name="Cz02g35280.t1" />
      <fbc:geneProduct fbc:id="G_Cz01g03190__SBML_DOT__t1" fbc:label="Cz01g03190__SBML_DOT__t1" fbc:name="Cz01g03190.t1" />
      <fbc:geneProduct fbc:id="G_Cz05g00040__SBML_DOT__t1" fbc:label="Cz05g00040__SBML_DOT__t1" fbc:name="Cz05g00040.t1" />
      <fbc:geneProduct fbc:id="G_Cz02g19200__SBML_DOT__t1" fbc:label="Cz02g19200__SBML_DOT__t1" fbc:name="Cz02g19200.t1" />
      <fbc:geneProduct fbc:id="G_Cz02g31110__SBML_DOT__t1" fbc:label="Cz02g31110__SBML_DOT__t1" fbc:name="Cz02g31110.t1" />
      <fbc:geneProduct fbc:id="G_Cz13g11020__SBML_DOT__t1" fbc:label="Cz13g11020__SBML_DOT__t1" fbc:name="Cz13g11020.t1" />
      <fbc:geneProduct fbc:id="G_Cz11g03080__SBML_DOT__t1" fbc:label="Cz11g03080__SBML_DOT__t1" fbc:name="Cz11g03080.t1" />
      <fbc:geneProduct fbc:id="G_Cz08g23110__SBML_DOT__t1" fbc:label="Cz08g23110__SBML_DOT__t1" fbc:name="Cz08g23110.t1" />
      <fbc:geneProduct fbc:id="G_Cz03g10110__SBML_DOT__t1" fbc:label="Cz03g10110__SBML_DOT__t1" fbc:name="Cz03g10110.t1" />
      <fbc:geneProduct fbc:id="G_Cz03g02150__SBML_DOT__t1" fbc:label="Cz03g02150__SBML_DOT__t1" fbc:name="Cz03g02150.t1" />
      <fbc:geneProduct fbc:id="G_Cz05g23010__SBML_DOT__t1" fbc:label="Cz05g23010__SBML_DOT__t1" fbc:name="Cz05g23010.t1" />
      <fbc:geneProduct fbc:id="G_Cz03g31150__SBML_DOT__t1" fbc:label="Cz03g31150__SBML_DOT__t1" fbc:name="Cz03g31150.t1" />
      <fbc:geneProduct fbc:id="G_Cz01g30050__SBML_DOT__t1" fbc:label="Cz01g30050__SBML_DOT__t1" fbc:name="Cz01g30050.t1" />
      <fbc:geneProduct fbc:id="G_Cz14g21150__SBML_DOT__t1" fbc:label="Cz14g21150__SBML_DOT__t1" fbc:name="Cz14g21150.t1" />
      <fbc:geneProduct fbc:id="G_Cz03g18130__SBML_DOT__t1" fbc:label="Cz03g18130__SBML_DOT__t1" fbc:name="Cz03g18130.t1" />
      <fbc:geneProduct fbc:id="G_Cz07g23050__SBML_DOT__t1" fbc:label="Cz07g23050__SBML_DOT__t1" fbc:name="Cz07g23050.t1" />
      <fbc:geneProduct fbc:id="G_Cz14g20230__SBML_DOT__t1" fbc:label="Cz14g20230__SBML_DOT__t1" fbc:name="Cz14g20230.t1" />
      <fbc:geneProduct fbc:id="G_UNPLg00446__SBML_DOT__t1" fbc:label="UNPLg00446__SBML_DOT__t1" fbc:name="UNPLg00446.t1" />
      <fbc:geneProduct fbc:id="G_Cz10g15110__SBML_DOT__t1" fbc:label="Cz10g15110__SBML_DOT__t1" fbc:name="Cz10g15110.t1" />
      <fbc:geneProduct fbc:id="G_Cz11g07170__SBML_DOT__t1" fbc:label="Cz11g07170__SBML_DOT__t1" fbc:name="Cz11g07170.t1" />
      <fbc:geneProduct fbc:id="G_Cz04g25010__SBML_DOT__t1" fbc:label="Cz04g25010__SBML_DOT__t1" fbc:name="Cz04g25010.t1" />
      <fbc:geneProduct fbc:id="G_Cz14g24170__SBML_DOT__t1" fbc:label="Cz14g24170__SBML_DOT__t1" fbc:name="Cz14g24170.t1" />
      <fbc:geneProduct fbc:id="G_Cz01g34370__SBML_DOT__t1" fbc:label="Cz01g34370__SBML_DOT__t1" fbc:name="Cz01g34370.t1" />
      <fbc:geneProduct fbc:id="G_Cz09g23200__SBML_DOT__t1" fbc:label="Cz09g23200__SBML_DOT__t1" fbc:name="Cz09g23200.t1" />
      <fbc:geneProduct fbc:id="G_Cz04g07380__SBML_DOT__t1" fbc:label="Cz04g07380__SBML_DOT__t1" fbc:name="Cz04g07380.t1" />
      <fbc:geneProduct fbc:id="G_Cz16g00050__SBML_DOT__t1" fbc:label="Cz16g00050__SBML_DOT__t1" fbc:name="Cz16g00050.t1" />
      <fbc:geneProduct fbc:id="G_Cz08g21120__SBML_DOT__t1" fbc:label="Cz08g21120__SBML_DOT__t1" fbc:name="Cz08g21120.t1" />
      <fbc:geneProduct fbc:id="G_Cz02g30150__SBML_DOT__t1" fbc:label="Cz02g30150__SBML_DOT__t1" fbc:name="Cz02g30150.t1" />
      <fbc:geneProduct fbc:id="G_Cz09g07210__SBML_DOT__t1" fbc:label="Cz09g07210__SBML_DOT__t1" fbc:name="Cz09g07210.t1" />
      <fbc:geneProduct fbc:id="G_Cz03g39140__SBML_DOT__t1" fbc:label="Cz03g39140__SBML_DOT__t1" fbc:name="Cz03g39140.t1" />
      <fbc:geneProduct fbc:id="G_Cz09g07030__SBML_DOT__t1" fbc:label="Cz09g07030__SBML_DOT__t1" fbc:name="Cz09g07030.t1" />
      <fbc:geneProduct fbc:id="G_Cz10g18200__SBML_DOT__t1" fbc:label="Cz10g18200__SBML_DOT__t1" fbc:name="Cz10g18200.t1" />
      <fbc:geneProduct fbc:id="G_Cz02g27070__SBML_DOT__t1" fbc:label="Cz02g27070__SBML_DOT__t1" fbc:name="Cz02g27070.t1" />
      <fbc:geneProduct fbc:id="G_Cz17g12050__SBML_DOT__t1" fbc:label="Cz17g12050__SBML_DOT__t1" fbc:name="Cz17g12050.t1" />
      <fbc:geneProduct fbc:id="G_Cz17g10060__SBML_DOT__t1" fbc:label="Cz17g10060__SBML_DOT__t1" fbc:name="Cz17g10060.t1" />
      <fbc:geneProduct fbc:id="G_Cz01g19090__SBML_DOT__t1" fbc:label="Cz01g19090__SBML_DOT__t1" fbc:name="Cz01g19090.t1" />
      <fbc:geneProduct fbc:id="G_Cz18g09230__SBML_DOT__t1" fbc:label="Cz18g09230__SBML_DOT__t1" fbc:name="Cz18g09230.t1" />
      <fbc:geneProduct fbc:id="G_Cz12g02090__SBML_DOT__t1" fbc:label="Cz12g02090__SBML_DOT__t1" fbc:name="Cz12g02090.t1" />
      <fbc:geneProduct fbc:id="G_Cz14g16150__SBML_DOT__t1" fbc:label="Cz14g16150__SBML_DOT__t1" fbc:name="Cz14g16150.t1" />
      <fbc:geneProduct fbc:id="G_Cz03g04160__SBML_DOT__t1" fbc:label="Cz03g04160__SBML_DOT__t1" fbc:name="Cz03g04160.t1" />
      <fbc:geneProduct fbc:id="G_Cz19g03050__SBML_DOT__t1" fbc:label="Cz19g03050__SBML_DOT__t1" fbc:name="Cz19g03050.t1" />
      <fbc:geneProduct fbc:id="G_Cz03g04040__SBML_DOT__t1" fbc:label="Cz03g04040__SBML_DOT__t1" fbc:name="Cz03g04040.t1" />
      <fbc:geneProduct fbc:id="G_Cz12g02100__SBML_DOT__t1" fbc:label="Cz12g02100__SBML_DOT__t1" fbc:name="Cz12g02100.t1" />
      <fbc:geneProduct fbc:id="G_Cz10g26200__SBML_DOT__t1" fbc:label="Cz10g26200__SBML_DOT__t1" fbc:name="Cz10g26200.t1" />
      <fbc:geneProduct fbc:id="G_Cz05g07110__SBML_DOT__t1" fbc:label="Cz05g07110__SBML_DOT__t1" fbc:name="Cz05g07110.t1" />
      <fbc:geneProduct fbc:id="G_Cz18g09190__SBML_DOT__t1" fbc:label="Cz18g09190__SBML_DOT__t1" fbc:name="Cz18g09190.t1" />
      <fbc:geneProduct fbc:id="G_Cz13g05070__SBML_DOT__t1" fbc:label="Cz13g05070__SBML_DOT__t1" fbc:name="Cz13g05070.t1" />
      <fbc:geneProduct fbc:id="G_Cz11g13060__SBML_DOT__t1" fbc:label="Cz11g13060__SBML_DOT__t1" fbc:name="Cz11g13060.t1" />
      <fbc:geneProduct fbc:id="G_Cz13g06210__SBML_DOT__t1" fbc:label="Cz13g06210__SBML_DOT__t1" fbc:name="Cz13g06210.t1" />
      <fbc:geneProduct fbc:id="G_Cz13g05050__SBML_DOT__t1" fbc:label="Cz13g05050__SBML_DOT__t1" fbc:name="Cz13g05050.t1" />
      <fbc:geneProduct fbc:id="G_Cz13g05060__SBML_DOT__t1" fbc:label="Cz13g05060__SBML_DOT__t1" fbc:name="Cz13g05060.t1" />
      <fbc:geneProduct fbc:id="G_Cz14g16140__SBML_DOT__t1" fbc:label="Cz14g16140__SBML_DOT__t1" fbc:name="Cz14g16140.t1" />
      <fbc:geneProduct fbc:id="G_Cz10g12190__SBML_DOT__t1" fbc:label="Cz10g12190__SBML_DOT__t1" fbc:name="Cz10g12190.t1" />
      <fbc:geneProduct fbc:id="G_Cz06g36280__SBML_DOT__t1" fbc:label="Cz06g36280__SBML_DOT__t1" fbc:name="Cz06g36280.t1" />
      <fbc:geneProduct fbc:id="G_Cz11g01190__SBML_DOT__t1" fbc:label="Cz11g01190__SBML_DOT__t1" fbc:name="Cz11g01190.t1" />
      <fbc:geneProduct fbc:id="G_Cz08g21200__SBML_DOT__t1" fbc:label="Cz08g21200__SBML_DOT__t1" fbc:name="Cz08g21200.t1" />
      <fbc:geneProduct fbc:id="G_Cz17g16200__SBML_DOT__t1" fbc:label="Cz17g16200__SBML_DOT__t1" fbc:name="Cz17g16200.t1" />
      <fbc:geneProduct fbc:id="G_Cz01g09160__SBML_DOT__t1" fbc:label="Cz01g09160__SBML_DOT__t1" fbc:name="Cz01g09160.t1" />
      <fbc:geneProduct fbc:id="G_Cz06g30070__SBML_DOT__t1" fbc:label="Cz06g30070__SBML_DOT__t1" fbc:name="Cz06g30070.t1" />
      <fbc:geneProduct fbc:id="G_Cz02g31180__SBML_DOT__t1" fbc:label="Cz02g31180__SBML_DOT__t1" fbc:name="Cz02g31180.t1" />
      <fbc:geneProduct fbc:id="G_Cz19g05070__SBML_DOT__t1" fbc:label="Cz19g05070__SBML_DOT__t1" fbc:name="Cz19g05070.t1" />
      <fbc:geneProduct fbc:id="G_Cz02g31190__SBML_DOT__t1" fbc:label="Cz02g31190__SBML_DOT__t1" fbc:name="Cz02g31190.t1" />
      <fbc:geneProduct fbc:id="G_Cz15g12130__SBML_DOT__t1" fbc:label="Cz15g12130__SBML_DOT__t1" fbc:name="Cz15g12130.t1" />
      <fbc:geneProduct fbc:id="G_Cz02g14160__SBML_DOT__t1" fbc:label="Cz02g14160__SBML_DOT__t1" fbc:name="Cz02g14160.t1" />
      <fbc:geneProduct fbc:id="G_UNPLg00257__SBML_DOT__t1" fbc:label="UNPLg00257__SBML_DOT__t1" fbc:name="UNPLg00257.t1" />
      <fbc:geneProduct fbc:id="G_Cz18g03070__SBML_DOT__t1" fbc:label="Cz18g03070__SBML_DOT__t1" fbc:name="Cz18g03070.t1" />
      <fbc:geneProduct fbc:id="G_Cz06g14030__SBML_DOT__t1" fbc:label="Cz06g14030__SBML_DOT__t1" fbc:name="Cz06g14030.t1" />
      <fbc:geneProduct fbc:id="G_Cz11g20040__SBML_DOT__t1" fbc:label="Cz11g20040__SBML_DOT__t1" fbc:name="Cz11g20040.t1" />
      <fbc:geneProduct fbc:id="G_Cz15g03140__SBML_DOT__t1" fbc:label="Cz15g03140__SBML_DOT__t1" fbc:name="Cz15g03140.t1" />
      <fbc:geneProduct fbc:id="G_Cz06g09200__SBML_DOT__t1" fbc:label="Cz06g09200__SBML_DOT__t1" fbc:name="Cz06g09200.t1" />
      <fbc:geneProduct fbc:id="G_Cz12g19240__SBML_DOT__t1" fbc:label="Cz12g19240__SBML_DOT__t1" fbc:name="Cz12g19240.t1" />
      <fbc:geneProduct fbc:id="G_Cz09g21240__SBML_DOT__t1" fbc:label="Cz09g21240__SBML_DOT__t1" fbc:name="Cz09g21240.t1" />
      <fbc:geneProduct fbc:id="G_Cz14g10290__SBML_DOT__t1" fbc:label="Cz14g10290__SBML_DOT__t1" fbc:name="Cz14g10290.t1" />
      <fbc:geneProduct fbc:id="G_Cz02g28010__SBML_DOT__t1" fbc:label="Cz02g28010__SBML_DOT__t1" fbc:name="Cz02g28010.t1" />
      <fbc:geneProduct fbc:id="G_Cz17g14150__SBML_DOT__t1" fbc:label="Cz17g14150__SBML_DOT__t1" fbc:name="Cz17g14150.t1" />
      <fbc:geneProduct fbc:id="G_Cz06g00040__SBML_DOT__t1" fbc:label="Cz06g00040__SBML_DOT__t1" fbc:name="Cz06g00040.t1" />
      <fbc:geneProduct fbc:id="G_Cz08g19070__SBML_DOT__t1" fbc:label="Cz08g19070__SBML_DOT__t1" fbc:name="Cz08g19070.t1" />
      <fbc:geneProduct fbc:id="G_Cz16g07130__SBML_DOT__t1" fbc:label="Cz16g07130__SBML_DOT__t1" fbc:name="Cz16g07130.t1" />
      <fbc:geneProduct fbc:id="G_Cz16g07140__SBML_DOT__t1" fbc:label="Cz16g07140__SBML_DOT__t1" fbc:name="Cz16g07140.t1" />
      <fbc:geneProduct fbc:id="G_Cz16g07120__SBML_DOT__t1" fbc:label="Cz16g07120__SBML_DOT__t1" fbc:name="Cz16g07120.t1" />
      <fbc:geneProduct fbc:id="G_Cz04g19010__SBML_DOT__t1" fbc:label="Cz04g19010__SBML_DOT__t1" fbc:name="Cz04g19010.t1" />
      <fbc:geneProduct fbc:id="G_Cz09g10030__SBML_DOT__t1" fbc:label="Cz09g10030__SBML_DOT__t1" fbc:name="Cz09g10030.t1" />
      <fbc:geneProduct fbc:id="G_Cz03g36260__SBML_DOT__t1" fbc:label="Cz03g36260__SBML_DOT__t1" fbc:name="Cz03g36260.t1" />
      <fbc:geneProduct fbc:id="G_Cz06g10230__SBML_DOT__t1" fbc:label="Cz06g10230__SBML_DOT__t1" fbc:name="Cz06g10230.t1" />
      <fbc:geneProduct fbc:id="G_Cz17g16220__SBML_DOT__t1" fbc:label="Cz17g16220__SBML_DOT__t1" fbc:name="Cz17g16220.t1" />
      <fbc:geneProduct fbc:id="G_Cz08g28240__SBML_DOT__t1" fbc:label="Cz08g28240__SBML_DOT__t1" fbc:name="Cz08g28240.t1" />
      <fbc:geneProduct fbc:id="G_Cz04g33130__SBML_DOT__t1" fbc:label="Cz04g33130__SBML_DOT__t1" fbc:name="Cz04g33130.t1" />
      <fbc:geneProduct fbc:id="G_Cz03g27070__SBML_DOT__t1" fbc:label="Cz03g27070__SBML_DOT__t1" fbc:name="Cz03g27070.t1" />
      <fbc:geneProduct fbc:id="G_Cz10g23240__SBML_DOT__t1" fbc:label="Cz10g23240__SBML_DOT__t1" fbc:name="Cz10g23240.t1" />
      <fbc:geneProduct fbc:id="G_Cz10g18010__SBML_DOT__t1" fbc:label="Cz10g18010__SBML_DOT__t1" fbc:name="Cz10g18010.t1" />
      <fbc:geneProduct fbc:id="G_Cz12g15140__SBML_DOT__t1" fbc:label="Cz12g15140__SBML_DOT__t1" fbc:name="Cz12g15140.t1" />
      <fbc:geneProduct fbc:id="G_Cz05g34270__SBML_DOT__t1" fbc:label="Cz05g34270__SBML_DOT__t1" fbc:name="Cz05g34270.t1" />
      <fbc:geneProduct fbc:id="G_Cz02g13230__SBML_DOT__t1" fbc:label="Cz02g13230__SBML_DOT__t1" fbc:name="Cz02g13230.t1" />
      <fbc:geneProduct fbc:id="G_Cz01g44190__SBML_DOT__t1" fbc:label="Cz01g44190__SBML_DOT__t1" fbc:name="Cz01g44190.t1" />
      <fbc:geneProduct fbc:id="G_Cz19g08150__SBML_DOT__t1" fbc:label="Cz19g08150__SBML_DOT__t1" fbc:name="Cz19g08150.t1" />
      <fbc:geneProduct fbc:id="G_Cz04g30040__SBML_DOT__t1" fbc:label="Cz04g30040__SBML_DOT__t1" fbc:name="Cz04g30040.t1" />
      <fbc:geneProduct fbc:id="G_Cz19g05170__SBML_DOT__t1" fbc:label="Cz19g05170__SBML_DOT__t1" fbc:name="Cz19g05170.t1" />
      <fbc:geneProduct fbc:id="G_Cz02g12180__SBML_DOT__t1" fbc:label="Cz02g12180__SBML_DOT__t1" fbc:name="Cz02g12180.t1" />
      <fbc:geneProduct fbc:id="G_Cz13g11320__SBML_DOT__t1" fbc:label="Cz13g11320__SBML_DOT__t1" fbc:name="Cz13g11320.t1" />
      <fbc:geneProduct fbc:id="G_Cz03g06090__SBML_DOT__t1" fbc:label="Cz03g06090__SBML_DOT__t1" fbc:name="Cz03g06090.t1" />
      <fbc:geneProduct fbc:id="G_Cz06g28160__SBML_DOT__t1" fbc:label="Cz06g28160__SBML_DOT__t1" fbc:name="Cz06g28160.t1" />
      <fbc:geneProduct fbc:id="G_Cz05g12090__SBML_DOT__t1" fbc:label="Cz05g12090__SBML_DOT__t1" fbc:name="Cz05g12090.t1" />
      <fbc:geneProduct fbc:id="G_Cz07g13040__SBML_DOT__t1" fbc:label="Cz07g13040__SBML_DOT__t1" fbc:name="Cz07g13040.t1" />
      <fbc:geneProduct fbc:id="G_Cz13g11330__SBML_DOT__t1" fbc:label="Cz13g11330__SBML_DOT__t1" fbc:name="Cz13g11330.t1" />
      <fbc:geneProduct fbc:id="G_Cz02g02220__SBML_DOT__t1" fbc:label="Cz02g02220__SBML_DOT__t1" fbc:name="Cz02g02220.t1" />
      <fbc:geneProduct fbc:id="G_Cz11g20020__SBML_DOT__t1" fbc:label="Cz11g20020__SBML_DOT__t1" fbc:name="Cz11g20020.t1" />
      <fbc:geneProduct fbc:id="G_Cz08g24220__SBML_DOT__t1" fbc:label="Cz08g24220__SBML_DOT__t1" fbc:name="Cz08g24220.t1" />
      <fbc:geneProduct fbc:id="G_Cz08g04020__SBML_DOT__t1" fbc:label="Cz08g04020__SBML_DOT__t1" fbc:name="Cz08g04020.t1" />
      <fbc:geneProduct fbc:id="G_Cz08g04010__SBML_DOT__t1" fbc:label="Cz08g04010__SBML_DOT__t1" fbc:name="Cz08g04010.t1" />
      <fbc:geneProduct fbc:id="G_Cz08g03300__SBML_DOT__t1" fbc:label="Cz08g03300__SBML_DOT__t1" fbc:name="Cz08g03300.t1" />
      <fbc:geneProduct fbc:id="G_Cz03g24230__SBML_DOT__t1" fbc:label="Cz03g24230__SBML_DOT__t1" fbc:name="Cz03g24230.t1" />
      <fbc:geneProduct fbc:id="G_Cz12g08200__SBML_DOT__t1" fbc:label="Cz12g08200__SBML_DOT__t1" fbc:name="Cz12g08200.t1" />
      <fbc:geneProduct fbc:id="G_Cz11g04240__SBML_DOT__t1" fbc:label="Cz11g04240__SBML_DOT__t1" fbc:name="Cz11g04240.t1" />
      <fbc:geneProduct fbc:id="G_Cz12g27270__SBML_DOT__t1" fbc:label="Cz12g27270__SBML_DOT__t1" fbc:name="Cz12g27270.t1" />
      <fbc:geneProduct fbc:id="G_Cz08g01250__SBML_DOT__t1" fbc:label="Cz08g01250__SBML_DOT__t1" fbc:name="Cz08g01250.t1" />
      <fbc:geneProduct fbc:id="G_Cz02g19080__SBML_DOT__t1" fbc:label="Cz02g19080__SBML_DOT__t1" fbc:name="Cz02g19080.t1" />
      <fbc:geneProduct fbc:id="G_Cz18g10140__SBML_DOT__t1" fbc:label="Cz18g10140__SBML_DOT__t1" fbc:name="Cz18g10140.t1" />
      <fbc:geneProduct fbc:id="G_Cz05g37140__SBML_DOT__t1" fbc:label="Cz05g37140__SBML_DOT__t1" fbc:name="Cz05g37140.t1" />
      <fbc:geneProduct fbc:id="G_Cz06g07090__SBML_DOT__t1" fbc:label="Cz06g07090__SBML_DOT__t1" fbc:name="Cz06g07090.t1" />
      <fbc:geneProduct fbc:id="G_Cz03g13070__SBML_DOT__t1" fbc:label="Cz03g13070__SBML_DOT__t1" fbc:name="Cz03g13070.t1" />
      <fbc:geneProduct fbc:id="G_Cz03g06040__SBML_DOT__t1" fbc:label="Cz03g06040__SBML_DOT__t1" fbc:name="Cz03g06040.t1" />
      <fbc:geneProduct fbc:id="G_Cz03g06050__SBML_DOT__t1" fbc:label="Cz03g06050__SBML_DOT__t1" fbc:name="Cz03g06050.t1" />
      <fbc:geneProduct fbc:id="G_Cz05g34160__SBML_DOT__t1" fbc:label="Cz05g34160__SBML_DOT__t1" fbc:name="Cz05g34160.t1" />
      <fbc:geneProduct fbc:id="G_Cz11g09290__SBML_DOT__t1" fbc:label="Cz11g09290__SBML_DOT__t1" fbc:name="Cz11g09290.t1" />
      <fbc:geneProduct fbc:id="G_Cz05g11220__SBML_DOT__t1" fbc:label="Cz05g11220__SBML_DOT__t1" fbc:name="Cz05g11220.t1" />
      <fbc:geneProduct fbc:id="G_UNPLg00180__SBML_DOT__t1" fbc:label="UNPLg00180__SBML_DOT__t1" fbc:name="UNPLg00180.t1" />
      <fbc:geneProduct fbc:id="G_Cz11g26110__SBML_DOT__t1" fbc:label="Cz11g26110__SBML_DOT__t1" fbc:name="Cz11g26110.t1" />
      <fbc:geneProduct fbc:id="G_Cz04g33150__SBML_DOT__t1" fbc:label="Cz04g33150__SBML_DOT__t1" fbc:name="Cz04g33150.t1" />
      <fbc:geneProduct fbc:id="G_Cz11g24140__SBML_DOT__t1" fbc:label="Cz11g24140__SBML_DOT__t1" fbc:name="Cz11g24140.t1" />
      <fbc:geneProduct fbc:id="G_Cz15g18140__SBML_DOT__t1" fbc:label="Cz15g18140__SBML_DOT__t1" fbc:name="Cz15g18140.t1" />
      <fbc:geneProduct fbc:id="G_Cz07g26110__SBML_DOT__t1" fbc:label="Cz07g26110__SBML_DOT__t1" fbc:name="Cz07g26110.t1" />
      <fbc:geneProduct fbc:id="G_Cz15g01060__SBML_DOT__t1" fbc:label="Cz15g01060__SBML_DOT__t1" fbc:name="Cz15g01060.t1" />
      <fbc:geneProduct fbc:id="G_Cz09g11240__SBML_DOT__t1" fbc:label="Cz09g11240__SBML_DOT__t1" fbc:name="Cz09g11240.t1" />
      <fbc:geneProduct fbc:id="G_Cz04g02110__SBML_DOT__t1" fbc:label="Cz04g02110__SBML_DOT__t1" fbc:name="Cz04g02110.t1" />
      <fbc:geneProduct fbc:id="G_Cz01g21210__SBML_DOT__t1" fbc:label="Cz01g21210__SBML_DOT__t1" fbc:name="Cz01g21210.t1" />
      <fbc:geneProduct fbc:id="G_Cz01g40120__SBML_DOT__t1" fbc:label="Cz01g40120__SBML_DOT__t1" fbc:name="Cz01g40120.t1" />
      <fbc:geneProduct fbc:id="G_Cz07g08080__SBML_DOT__t1" fbc:label="Cz07g08080__SBML_DOT__t1" fbc:name="Cz07g08080.t1" />
      <fbc:geneProduct fbc:id="G_Cz07g08090__SBML_DOT__t1" fbc:label="Cz07g08090__SBML_DOT__t1" fbc:name="Cz07g08090.t1" />
      <fbc:geneProduct fbc:id="G_Cz17g13100__SBML_DOT__t1" fbc:label="Cz17g13100__SBML_DOT__t1" fbc:name="Cz17g13100.t1" />
      <fbc:geneProduct fbc:id="G_Cz04g03070__SBML_DOT__t1" fbc:label="Cz04g03070__SBML_DOT__t1" fbc:name="Cz04g03070.t1" />
      <fbc:geneProduct fbc:id="G_Cz03g37060__SBML_DOT__t1" fbc:label="Cz03g37060__SBML_DOT__t1" fbc:name="Cz03g37060.t1" />
      <fbc:geneProduct fbc:id="G_Cz01g42020__SBML_DOT__t1" fbc:label="Cz01g42020__SBML_DOT__t1" fbc:name="Cz01g42020.t1" />
      <fbc:geneProduct fbc:id="G_Cz06g01120__SBML_DOT__t1" fbc:label="Cz06g01120__SBML_DOT__t1" fbc:name="Cz06g01120.t1" />
      <fbc:geneProduct fbc:id="G_Cz13g03270__SBML_DOT__t1" fbc:label="Cz13g03270__SBML_DOT__t1" fbc:name="Cz13g03270.t1" />
      <fbc:geneProduct fbc:id="G_Cz12g16080__SBML_DOT__t1" fbc:label="Cz12g16080__SBML_DOT__t1" fbc:name="Cz12g16080.t1" />
      <fbc:geneProduct fbc:id="G_UNPLg00121__SBML_DOT__t1" fbc:label="UNPLg00121__SBML_DOT__t1" fbc:name="UNPLg00121.t1" />
      <fbc:geneProduct fbc:id="G_Cz08g07090__SBML_DOT__t1" fbc:label="Cz08g07090__SBML_DOT__t1" fbc:name="Cz08g07090.t1" />
      <fbc:geneProduct fbc:id="G_Cz08g07110__SBML_DOT__t1" fbc:label="Cz08g07110__SBML_DOT__t1" fbc:name="Cz08g07110.t1" />
      <fbc:geneProduct fbc:id="G_Cz04g11250__SBML_DOT__t1" fbc:label="Cz04g11250__SBML_DOT__t1" fbc:name="Cz04g11250.t1" />
      <fbc:geneProduct fbc:id="G_Cz13g13100__SBML_DOT__t1" fbc:label="Cz13g13100__SBML_DOT__t1" fbc:name="Cz13g13100.t1" />
      <fbc:geneProduct fbc:id="G_Cz13g08120__SBML_DOT__t1" fbc:label="Cz13g08120__SBML_DOT__t1" fbc:name="Cz13g08120.t1" />
      <fbc:geneProduct fbc:id="G_Cz07g28150__SBML_DOT__t1" fbc:label="Cz07g28150__SBML_DOT__t1" fbc:name="Cz07g28150.t1" />
      <fbc:geneProduct fbc:id="G_Cz12g10170__SBML_DOT__t1" fbc:label="Cz12g10170__SBML_DOT__t1" fbc:name="Cz12g10170.t1" />
      <fbc:geneProduct fbc:id="G_Cz09g18310__SBML_DOT__t1" fbc:label="Cz09g18310__SBML_DOT__t1" fbc:name="Cz09g18310.t1" />
      <fbc:geneProduct fbc:id="G_Cz10g17010__SBML_DOT__t1" fbc:label="Cz10g17010__SBML_DOT__t1" fbc:name="Cz10g17010.t1" />
      <fbc:geneProduct fbc:id="G_Cz02g32280__SBML_DOT__t1" fbc:label="Cz02g32280__SBML_DOT__t1" fbc:name="Cz02g32280.t1" />
      <fbc:geneProduct fbc:id="G_Cz10g17130__SBML_DOT__t1" fbc:label="Cz10g17130__SBML_DOT__t1" fbc:name="Cz10g17130.t1" />
      <fbc:geneProduct fbc:id="G_Cz14g22040__SBML_DOT__t1" fbc:label="Cz14g22040__SBML_DOT__t1" fbc:name="Cz14g22040.t1" />
      <fbc:geneProduct fbc:id="G_Cz16g01210__SBML_DOT__t1" fbc:label="Cz16g01210__SBML_DOT__t1" fbc:name="Cz16g01210.t1" />
      <fbc:geneProduct fbc:id="G_Cz09g31160__SBML_DOT__t1" fbc:label="Cz09g31160__SBML_DOT__t1" fbc:name="Cz09g31160.t1" />
      <fbc:geneProduct fbc:id="G_Cz12g03260__SBML_DOT__t1" fbc:label="Cz12g03260__SBML_DOT__t1" fbc:name="Cz12g03260.t1" />
      <fbc:geneProduct fbc:id="G_Cz11g27080__SBML_DOT__t1" fbc:label="Cz11g27080__SBML_DOT__t1" fbc:name="Cz11g27080.t1" />
      <fbc:geneProduct fbc:id="G_Cz07g30060__SBML_DOT__t1" fbc:label="Cz07g30060__SBML_DOT__t1" fbc:name="Cz07g30060.t1" />
      <fbc:geneProduct fbc:id="G_Cz12g27180__SBML_DOT__t1" fbc:label="Cz12g27180__SBML_DOT__t1" fbc:name="Cz12g27180.t1" />
      <fbc:geneProduct fbc:id="G_Cz04g14220__SBML_DOT__t1" fbc:label="Cz04g14220__SBML_DOT__t1" fbc:name="Cz04g14220.t1" />
      <fbc:geneProduct fbc:id="G_Cz15g05040__SBML_DOT__t1" fbc:label="Cz15g05040__SBML_DOT__t1" fbc:name="Cz15g05040.t1" />
      <fbc:geneProduct fbc:id="G_Cz04g26220__SBML_DOT__t1" fbc:label="Cz04g26220__SBML_DOT__t1" fbc:name="Cz04g26220.t1" />
      <fbc:geneProduct fbc:id="G_Cz07g26210__SBML_DOT__t1" fbc:label="Cz07g26210__SBML_DOT__t1" fbc:name="Cz07g26210.t1" />
      <fbc:geneProduct fbc:id="G_Cz09g07100__SBML_DOT__t1" fbc:label="Cz09g07100__SBML_DOT__t1" fbc:name="Cz09g07100.t1" />
      <fbc:geneProduct fbc:id="G_Cz02g38090__SBML_DOT__t1" fbc:label="Cz02g38090__SBML_DOT__t1" fbc:name="Cz02g38090.t1" />
      <fbc:geneProduct fbc:id="G_Cz09g14130__SBML_DOT__t1" fbc:label="Cz09g14130__SBML_DOT__t1" fbc:name="Cz09g14130.t1" />
      <fbc:geneProduct fbc:id="G_Cz14g10160__SBML_DOT__t1" fbc:label="Cz14g10160__SBML_DOT__t1" fbc:name="Cz14g10160.t1" />
      <fbc:geneProduct fbc:id="G_Cz13g16110__SBML_DOT__t1" fbc:label="Cz13g16110__SBML_DOT__t1" fbc:name="Cz13g16110.t1" />
      <fbc:geneProduct fbc:id="G_Cz05g27250__SBML_DOT__t1" fbc:label="Cz05g27250__SBML_DOT__t1" fbc:name="Cz05g27250.t1" />
      <fbc:geneProduct fbc:id="G_Cz06g19020__SBML_DOT__t1" fbc:label="Cz06g19020__SBML_DOT__t1" fbc:name="Cz06g19020.t1" />
      <fbc:geneProduct fbc:id="G_Cz19g06210__SBML_DOT__t1" fbc:label="Cz19g06210__SBML_DOT__t1" fbc:name="Cz19g06210.t1" />
      <fbc:geneProduct fbc:id="G_Cz07g14090__SBML_DOT__t1" fbc:label="Cz07g14090__SBML_DOT__t1" fbc:name="Cz07g14090.t1" />
      <fbc:geneProduct fbc:id="G_Cz02g38070__SBML_DOT__t1" fbc:label="Cz02g38070__SBML_DOT__t1" fbc:name="Cz02g38070.t1" />
      <fbc:geneProduct fbc:id="G_Cz05g32230__SBML_DOT__t1" fbc:label="Cz05g32230__SBML_DOT__t1" fbc:name="Cz05g32230.t1" />
      <fbc:geneProduct fbc:id="G_Cz05g32220__SBML_DOT__t1" fbc:label="Cz05g32220__SBML_DOT__t1" fbc:name="Cz05g32220.t1" />
      <fbc:geneProduct fbc:id="G_Cz01g35120__SBML_DOT__t1" fbc:label="Cz01g35120__SBML_DOT__t1" fbc:name="Cz01g35120.t1" />
      <fbc:geneProduct fbc:id="G_Cz17g14110__SBML_DOT__t1" fbc:label="Cz17g14110__SBML_DOT__t1" fbc:name="Cz17g14110.t1" />
      <fbc:geneProduct fbc:id="G_Cz11g21080__SBML_DOT__t1" fbc:label="Cz11g21080__SBML_DOT__t1" fbc:name="Cz11g21080.t1" />
      <fbc:geneProduct fbc:id="G_Cz07g15160__SBML_DOT__t1" fbc:label="Cz07g15160__SBML_DOT__t1" fbc:name="Cz07g15160.t1" />
      <fbc:geneProduct fbc:id="G_Cz19g06050__SBML_DOT__t1" fbc:label="Cz19g06050__SBML_DOT__t1" fbc:name="Cz19g06050.t1" />
      <fbc:geneProduct fbc:id="G_Cz11g01160__SBML_DOT__t1" fbc:label="Cz11g01160__SBML_DOT__t1" fbc:name="Cz11g01160.t1" />
      <fbc:geneProduct fbc:id="G_Cz06g17250__SBML_DOT__t1" fbc:label="Cz06g17250__SBML_DOT__t1" fbc:name="Cz06g17250.t1" />
      <fbc:geneProduct fbc:id="G_Cz03g05100__SBML_DOT__t1" fbc:label="Cz03g05100__SBML_DOT__t1" fbc:name="Cz03g05100.t1" />
      <fbc:geneProduct fbc:id="G_Cz01g40010__SBML_DOT__t1" fbc:label="Cz01g40010__SBML_DOT__t1" fbc:name="Cz01g40010.t1" />
      <fbc:geneProduct fbc:id="G_Cz07g18020__SBML_DOT__t1" fbc:label="Cz07g18020__SBML_DOT__t1" fbc:name="Cz07g18020.t1" />
      <fbc:geneProduct fbc:id="G_Cz03g21020__SBML_DOT__t1" fbc:label="Cz03g21020__SBML_DOT__t1" fbc:name="Cz03g21020.t1" />
      <fbc:geneProduct fbc:id="G_Cz03g21030__SBML_DOT__t1" fbc:label="Cz03g21030__SBML_DOT__t1" fbc:name="Cz03g21030.t1" />
      <fbc:geneProduct fbc:id="G_Cz05g14050__SBML_DOT__t1" fbc:label="Cz05g14050__SBML_DOT__t1" fbc:name="Cz05g14050.t1" />
      <fbc:geneProduct fbc:id="G_Cz08g12120__SBML_DOT__t1" fbc:label="Cz08g12120__SBML_DOT__t1" fbc:name="Cz08g12120.t1" />
      <fbc:geneProduct fbc:id="G_Cz01g19150__SBML_DOT__t1" fbc:label="Cz01g19150__SBML_DOT__t1" fbc:name="Cz01g19150.t1" />
      <fbc:geneProduct fbc:id="G_Cz13g09200__SBML_DOT__t1" fbc:label="Cz13g09200__SBML_DOT__t1" fbc:name="Cz13g09200.t1" />
      <fbc:geneProduct fbc:id="G_Cz02g09090__SBML_DOT__t1" fbc:label="Cz02g09090__SBML_DOT__t1" fbc:name="Cz02g09090.t1" />
      <fbc:geneProduct fbc:id="G_Cz09g20220__SBML_DOT__t1" fbc:label="Cz09g20220__SBML_DOT__t1" fbc:name="Cz09g20220.t1" />
      <fbc:geneProduct fbc:id="G_Cz04g33030__SBML_DOT__t1" fbc:label="Cz04g33030__SBML_DOT__t1" fbc:name="Cz04g33030.t1" />
      <fbc:geneProduct fbc:id="G_Cz03g29230__SBML_DOT__t1" fbc:label="Cz03g29230__SBML_DOT__t1" fbc:name="Cz03g29230.t1" />
      <fbc:geneProduct fbc:id="G_Cz13g13140__SBML_DOT__t1" fbc:label="Cz13g13140__SBML_DOT__t1" fbc:name="Cz13g13140.t1" />
      <fbc:geneProduct fbc:id="G_Cz08g00220__SBML_DOT__t1" fbc:label="Cz08g00220__SBML_DOT__t1" fbc:name="Cz08g00220.t1" />
      <fbc:geneProduct fbc:id="G_Cz04g26140__SBML_DOT__t1" fbc:label="Cz04g26140__SBML_DOT__t1" fbc:name="Cz04g26140.t1" />
      <fbc:geneProduct fbc:id="G_Cz01g26250__SBML_DOT__t1" fbc:label="Cz01g26250__SBML_DOT__t1" fbc:name="Cz01g26250.t1" />
      <fbc:geneProduct fbc:id="G_Cz08g32070__SBML_DOT__t1" fbc:label="Cz08g32070__SBML_DOT__t1" fbc:name="Cz08g32070.t1" />
      <fbc:geneProduct fbc:id="G_Cz03g32170__SBML_DOT__t1" fbc:label="Cz03g32170__SBML_DOT__t1" fbc:name="Cz03g32170.t1" />
      <fbc:geneProduct fbc:id="G_Cz07g02220__SBML_DOT__t1" fbc:label="Cz07g02220__SBML_DOT__t1" fbc:name="Cz07g02220.t1" />
      <fbc:geneProduct fbc:id="G_Cz06g00020__SBML_DOT__t1" fbc:label="Cz06g00020__SBML_DOT__t1" fbc:name="Cz06g00020.t1" />
      <fbc:geneProduct fbc:id="G_Cz07g06110__SBML_DOT__t1" fbc:label="Cz07g06110__SBML_DOT__t1" fbc:name="Cz07g06110.t1" />
      <fbc:geneProduct fbc:id="G_Cz14g13140__SBML_DOT__t1" fbc:label="Cz14g13140__SBML_DOT__t1" fbc:name="Cz14g13140.t1" />
      <fbc:geneProduct fbc:id="G_Cz04g23230__SBML_DOT__t1" fbc:label="Cz04g23230__SBML_DOT__t1" fbc:name="Cz04g23230.t1" />
      <fbc:geneProduct fbc:id="G_Cz04g19260__SBML_DOT__t1" fbc:label="Cz04g19260__SBML_DOT__t1" fbc:name="Cz04g19260.t1" />
      <fbc:geneProduct fbc:id="G_Cz01g15280__SBML_DOT__t1" fbc:label="Cz01g15280__SBML_DOT__t1" fbc:name="Cz01g15280.t1" />
      <fbc:geneProduct fbc:id="G_Cz06g19200__SBML_DOT__t1" fbc:label="Cz06g19200__SBML_DOT__t1" fbc:name="Cz06g19200.t1" />
      <fbc:geneProduct fbc:id="G_Cz07g09090__SBML_DOT__t1" fbc:label="Cz07g09090__SBML_DOT__t1" fbc:name="Cz07g09090.t1" />
      <fbc:geneProduct fbc:id="G_Cz02g37170__SBML_DOT__t1" fbc:label="Cz02g37170__SBML_DOT__t1" fbc:name="Cz02g37170.t1" />
      <fbc:geneProduct fbc:id="G_Cz04g15140__SBML_DOT__t1" fbc:label="Cz04g15140__SBML_DOT__t1" fbc:name="Cz04g15140.t1" />
      <fbc:geneProduct fbc:id="G_Cz08g00240__SBML_DOT__t1" fbc:label="Cz08g00240__SBML_DOT__t1" fbc:name="Cz08g00240.t1" />
      <fbc:geneProduct fbc:id="G_Cz14g02020__SBML_DOT__t1" fbc:label="Cz14g02020__SBML_DOT__t1" fbc:name="Cz14g02020.t1" />
      <fbc:geneProduct fbc:id="G_Cz09g26070__SBML_DOT__t1" fbc:label="Cz09g26070__SBML_DOT__t1" fbc:name="Cz09g26070.t1" />
      <fbc:geneProduct fbc:id="G_Cz06g15130__SBML_DOT__t1" fbc:label="Cz06g15130__SBML_DOT__t1" fbc:name="Cz06g15130.t1" />
      <fbc:geneProduct fbc:id="G_Cz06g17080__SBML_DOT__t1" fbc:label="Cz06g17080__SBML_DOT__t1" fbc:name="Cz06g17080.t1" />
      <fbc:geneProduct fbc:id="G_Cz09g30220__SBML_DOT__t1" fbc:label="Cz09g30220__SBML_DOT__t1" fbc:name="Cz09g30220.t1" />
      <fbc:geneProduct fbc:id="G_Cz13g10110__SBML_DOT__t1" fbc:label="Cz13g10110__SBML_DOT__t1" fbc:name="Cz13g10110.t1" />
      <fbc:geneProduct fbc:id="G_Cz04g02090__SBML_DOT__t1" fbc:label="Cz04g02090__SBML_DOT__t1" fbc:name="Cz04g02090.t1" />
      <fbc:geneProduct fbc:id="G_Cz02g12030__SBML_DOT__t1" fbc:label="Cz02g12030__SBML_DOT__t1" fbc:name="Cz02g12030.t1" />
      <fbc:geneProduct fbc:id="G_Cz15g20050__SBML_DOT__t1" fbc:label="Cz15g20050__SBML_DOT__t1" fbc:name="Cz15g20050.t1" />
      <fbc:geneProduct fbc:id="G_Cz03g28270__SBML_DOT__t1" fbc:label="Cz03g28270__SBML_DOT__t1" fbc:name="Cz03g28270.t1" />
      <fbc:geneProduct fbc:id="G_Cz07g16190__SBML_DOT__t1" fbc:label="Cz07g16190__SBML_DOT__t1" fbc:name="Cz07g16190.t1" />
      <fbc:geneProduct fbc:id="G_Cz02g17060__SBML_DOT__t1" fbc:label="Cz02g17060__SBML_DOT__t1" fbc:name="Cz02g17060.t1" />
      <fbc:geneProduct fbc:id="G_Cz19g10190__SBML_DOT__t1" fbc:label="Cz19g10190__SBML_DOT__t1" fbc:name="Cz19g10190.t1" />
      <fbc:geneProduct fbc:id="G_Cz13g05150__SBML_DOT__t1" fbc:label="Cz13g05150__SBML_DOT__t1" fbc:name="Cz13g05150.t1" />
      <fbc:geneProduct fbc:id="G_Cz04g37050__SBML_DOT__t1" fbc:label="Cz04g37050__SBML_DOT__t1" fbc:name="Cz04g37050.t1" />
      <fbc:geneProduct fbc:id="G_Cz04g09090__SBML_DOT__t1" fbc:label="Cz04g09090__SBML_DOT__t1" fbc:name="Cz04g09090.t1" />
      <fbc:geneProduct fbc:id="G_Cz13g08015__SBML_DOT__t1" fbc:label="Cz13g08015__SBML_DOT__t1" fbc:name="Cz13g08015.t1" />
      <fbc:geneProduct fbc:id="G_Cz14g22270__SBML_DOT__t1" fbc:label="Cz14g22270__SBML_DOT__t1" fbc:name="Cz14g22270.t1" />
      <fbc:geneProduct fbc:id="G_Cz13g17200__SBML_DOT__t1" fbc:label="Cz13g17200__SBML_DOT__t1" fbc:name="Cz13g17200.t1" />
      <fbc:geneProduct fbc:id="G_Cz11g03180__SBML_DOT__t1" fbc:label="Cz11g03180__SBML_DOT__t1" fbc:name="Cz11g03180.t1" />
      <fbc:geneProduct fbc:id="G_Cz12g02060__SBML_DOT__t1" fbc:label="Cz12g02060__SBML_DOT__t1" fbc:name="Cz12g02060.t1" />
      <fbc:geneProduct fbc:id="G_Cz03g07190__SBML_DOT__t1" fbc:label="Cz03g07190__SBML_DOT__t1" fbc:name="Cz03g07190.t1" />
      <fbc:geneProduct fbc:id="G_Cz06g17240__SBML_DOT__t1" fbc:label="Cz06g17240__SBML_DOT__t1" fbc:name="Cz06g17240.t1" />
      <fbc:geneProduct fbc:id="G_Cz03g32060__SBML_DOT__t1" fbc:label="Cz03g32060__SBML_DOT__t1" fbc:name="Cz03g32060.t1" />
      <fbc:geneProduct fbc:id="G_Cz03g07200__SBML_DOT__t1" fbc:label="Cz03g07200__SBML_DOT__t1" fbc:name="Cz03g07200.t1" />
      <fbc:geneProduct fbc:id="G_Cz03g34210__SBML_DOT__t1" fbc:label="Cz03g34210__SBML_DOT__t1" fbc:name="Cz03g34210.t1" />
      <fbc:geneProduct fbc:id="G_Cz04g05080__SBML_DOT__t1" fbc:label="Cz04g05080__SBML_DOT__t1" fbc:name="Cz04g05080.t1" />
      <fbc:geneProduct fbc:id="G_Cz17g09090__SBML_DOT__t1" fbc:label="Cz17g09090__SBML_DOT__t1" fbc:name="Cz17g09090.t1" />
      <fbc:geneProduct fbc:id="G_Cz17g09080__SBML_DOT__t1" fbc:label="Cz17g09080__SBML_DOT__t1" fbc:name="Cz17g09080.t1" />
      <fbc:geneProduct fbc:id="G_Cz11g22170__SBML_DOT__t1" fbc:label="Cz11g22170__SBML_DOT__t1" fbc:name="Cz11g22170.t1" />
      <fbc:geneProduct fbc:id="G_Cz04g25080__SBML_DOT__t1" fbc:label="Cz04g25080__SBML_DOT__t1" fbc:name="Cz04g25080.t1" />
      <fbc:geneProduct fbc:id="G_Cz06g36270__SBML_DOT__t1" fbc:label="Cz06g36270__SBML_DOT__t1" fbc:name="Cz06g36270.t1" />
      <fbc:geneProduct fbc:id="G_Cz01g36150__SBML_DOT__t1" fbc:label="Cz01g36150__SBML_DOT__t1" fbc:name="Cz01g36150.t1" />
      <fbc:geneProduct fbc:id="G_Cz08g09120__SBML_DOT__t1" fbc:label="Cz08g09120__SBML_DOT__t1" fbc:name="Cz08g09120.t1" />
      <fbc:geneProduct fbc:id="G_Cz11g20120__SBML_DOT__t1" fbc:label="Cz11g20120__SBML_DOT__t1" fbc:name="Cz11g20120.t1" />
      <fbc:geneProduct fbc:id="G_Cz08g09130__SBML_DOT__t1" fbc:label="Cz08g09130__SBML_DOT__t1" fbc:name="Cz08g09130.t1" />
      <fbc:geneProduct fbc:id="G_Cz05g30060__SBML_DOT__t1" fbc:label="Cz05g30060__SBML_DOT__t1" fbc:name="Cz05g30060.t1" />
      <fbc:geneProduct fbc:id="G_Cz07g30200__SBML_DOT__t1" fbc:label="Cz07g30200__SBML_DOT__t1" fbc:name="Cz07g30200.t1" />
      <fbc:geneProduct fbc:id="G_Cz08g04120__SBML_DOT__t1" fbc:label="Cz08g04120__SBML_DOT__t1" fbc:name="Cz08g04120.t1" />
      <fbc:geneProduct fbc:id="G_Cz12g27140__SBML_DOT__t1" fbc:label="Cz12g27140__SBML_DOT__t1" fbc:name="Cz12g27140.t1" />
      <fbc:geneProduct fbc:id="G_Cz07g13050__SBML_DOT__t1" fbc:label="Cz07g13050__SBML_DOT__t1" fbc:name="Cz07g13050.t1" />
      <fbc:geneProduct fbc:id="G_Cz07g22230__SBML_DOT__t1" fbc:label="Cz07g22230__SBML_DOT__t1" fbc:name="Cz07g22230.t1" />
      <fbc:geneProduct fbc:id="G_Cz01g07080__SBML_DOT__t1" fbc:label="Cz01g07080__SBML_DOT__t1" fbc:name="Cz01g07080.t1" />
      <fbc:geneProduct fbc:id="G_Cz02g22160__SBML_DOT__t1" fbc:label="Cz02g22160__SBML_DOT__t1" fbc:name="Cz02g22160.t1" />
      <fbc:geneProduct fbc:id="G_Cz06g29180__SBML_DOT__t1" fbc:label="Cz06g29180__SBML_DOT__t1" fbc:name="Cz06g29180.t1" />
      <fbc:geneProduct fbc:id="G_Cz13g01140__SBML_DOT__t1" fbc:label="Cz13g01140__SBML_DOT__t1" fbc:name="Cz13g01140.t1" />
      <fbc:geneProduct fbc:id="G_Cz04g10110__SBML_DOT__t1" fbc:label="Cz04g10110__SBML_DOT__t1" fbc:name="Cz04g10110.t1" />
      <fbc:geneProduct fbc:id="G_Cz12g03130__SBML_DOT__t1" fbc:label="Cz12g03130__SBML_DOT__t1" fbc:name="Cz12g03130.t1" />
      <fbc:geneProduct fbc:id="G_Cz16g03140__SBML_DOT__t1" fbc:label="Cz16g03140__SBML_DOT__t1" fbc:name="Cz16g03140.t1" />
      <fbc:geneProduct fbc:id="G_Cz06g00170__SBML_DOT__t1" fbc:label="Cz06g00170__SBML_DOT__t1" fbc:name="Cz06g00170.t1" />
      <fbc:geneProduct fbc:id="G_Cz07g00120__SBML_DOT__t1" fbc:label="Cz07g00120__SBML_DOT__t1" fbc:name="Cz07g00120.t1" />
      <fbc:geneProduct fbc:id="G_Cz16g03150__SBML_DOT__t1" fbc:label="Cz16g03150__SBML_DOT__t1" fbc:name="Cz16g03150.t1" />
      <fbc:geneProduct fbc:id="G_Cz08g08020__SBML_DOT__t1" fbc:label="Cz08g08020__SBML_DOT__t1" fbc:name="Cz08g08020.t1" />
      <fbc:geneProduct fbc:id="G_Cz01g15130__SBML_DOT__t1" fbc:label="Cz01g15130__SBML_DOT__t1" fbc:name="Cz01g15130.t1" />
      <fbc:geneProduct fbc:id="G_Cz08g31110__SBML_DOT__t1" fbc:label="Cz08g31110__SBML_DOT__t1" fbc:name="Cz08g31110.t1" />
      <fbc:geneProduct fbc:id="G_Cz01g15250__SBML_DOT__t1" fbc:label="Cz01g15250__SBML_DOT__t1" fbc:name="Cz01g15250.t1" />
      <fbc:geneProduct fbc:id="G_UNPLg00007__SBML_DOT__t1" fbc:label="UNPLg00007__SBML_DOT__t1" fbc:name="UNPLg00007.t1" />
      <fbc:geneProduct fbc:id="G_Cz16g16180__SBML_DOT__t1" fbc:label="Cz16g16180__SBML_DOT__t1" fbc:name="Cz16g16180.t1" />
      <fbc:geneProduct fbc:id="G_Cz14g02110__SBML_DOT__t1" fbc:label="Cz14g02110__SBML_DOT__t1" fbc:name="Cz14g02110.t1" />
      <fbc:geneProduct fbc:id="G_Cz03g17210__SBML_DOT__t1" fbc:label="Cz03g17210__SBML_DOT__t1" fbc:name="Cz03g17210.t1" />
      <fbc:geneProduct fbc:id="G_Cz01g13280__SBML_DOT__t1" fbc:label="Cz01g13280__SBML_DOT__t1" fbc:name="Cz01g13280.t1" />
      <fbc:geneProduct fbc:id="G_Cz16g20190__SBML_DOT__t1" fbc:label="Cz16g20190__SBML_DOT__t1" fbc:name="Cz16g20190.t1" />
      <fbc:geneProduct fbc:id="G_Cz01g00270__SBML_DOT__t1" fbc:label="Cz01g00270__SBML_DOT__t1" fbc:name="Cz01g00270.t1" />
      <fbc:geneProduct fbc:id="G_Cz01g00280__SBML_DOT__t1" fbc:label="Cz01g00280__SBML_DOT__t1" fbc:name="Cz01g00280.t1" />
      <fbc:geneProduct fbc:id="G_Cz03g25310__SBML_DOT__t1" fbc:label="Cz03g25310__SBML_DOT__t1" fbc:name="Cz03g25310.t1" />
      <fbc:geneProduct fbc:id="G_Cz01g17060__SBML_DOT__t1" fbc:label="Cz01g17060__SBML_DOT__t1" fbc:name="Cz01g17060.t1" />
      <fbc:geneProduct fbc:id="G_Cz15g00110__SBML_DOT__t1" fbc:label="Cz15g00110__SBML_DOT__t1" fbc:name="Cz15g00110.t1" />
      <fbc:geneProduct fbc:id="G_Cz05g25150__SBML_DOT__t1" fbc:label="Cz05g25150__SBML_DOT__t1" fbc:name="Cz05g25150.t1" />
      <fbc:geneProduct fbc:id="G_Cz13g11170__SBML_DOT__t1" fbc:label="Cz13g11170__SBML_DOT__t1" fbc:name="Cz13g11170.t1" />
      <fbc:geneProduct fbc:id="G_Cz04g15230__SBML_DOT__t1" fbc:label="Cz04g15230__SBML_DOT__t1" fbc:name="Cz04g15230.t1" />
      <fbc:geneProduct fbc:id="G_Cz07g25280__SBML_DOT__t1" fbc:label="Cz07g25280__SBML_DOT__t1" fbc:name="Cz07g25280.t1" />
      <fbc:geneProduct fbc:id="G_Cz14g09010__SBML_DOT__t1" fbc:label="Cz14g09010__SBML_DOT__t1" fbc:name="Cz14g09010.t1" />
      <fbc:geneProduct fbc:id="G_Cz11g14080__SBML_DOT__t1" fbc:label="Cz11g14080__SBML_DOT__t1" fbc:name="Cz11g14080.t1" />
      <fbc:geneProduct fbc:id="G_Cz01g31200__SBML_DOT__t1" fbc:label="Cz01g31200__SBML_DOT__t1" fbc:name="Cz01g31200.t1" />
      <fbc:geneProduct fbc:id="G_Cz19g02140__SBML_DOT__t1" fbc:label="Cz19g02140__SBML_DOT__t1" fbc:name="Cz19g02140.t1" />
      <fbc:geneProduct fbc:id="G_Cz12g00110__SBML_DOT__t1" fbc:label="Cz12g00110__SBML_DOT__t1" fbc:name="Cz12g00110.t1" />
      <fbc:geneProduct fbc:id="G_Cz07g10050__SBML_DOT__t1" fbc:label="Cz07g10050__SBML_DOT__t1" fbc:name="Cz07g10050.t1" />
      <fbc:geneProduct fbc:id="G_Cz09g24110__SBML_DOT__t1" fbc:label="Cz09g24110__SBML_DOT__t1" fbc:name="Cz09g24110.t1" />
      <fbc:geneProduct fbc:id="G_Cz04g39250__SBML_DOT__t1" fbc:label="Cz04g39250__SBML_DOT__t1" fbc:name="Cz04g39250.t1" />
      <fbc:geneProduct fbc:id="G_Cz02g05170__SBML_DOT__t1" fbc:label="Cz02g05170__SBML_DOT__t1" fbc:name="Cz02g05170.t1" />
      <fbc:geneProduct fbc:id="G_Cz08g18010__SBML_DOT__t1" fbc:label="Cz08g18010__SBML_DOT__t1" fbc:name="Cz08g18010.t1" />
      <fbc:geneProduct fbc:id="G_Cz11g06060__SBML_DOT__t1" fbc:label="Cz11g06060__SBML_DOT__t1" fbc:name="Cz11g06060.t1" />
      <fbc:geneProduct fbc:id="G_Cz06g24080__SBML_DOT__t1" fbc:label="Cz06g24080__SBML_DOT__t1" fbc:name="Cz06g24080.t1" />
      <fbc:geneProduct fbc:id="G_Cz13g07170__SBML_DOT__t1" fbc:label="Cz13g07170__SBML_DOT__t1" fbc:name="Cz13g07170.t1" />
      <fbc:geneProduct fbc:id="G_Cz06g03010__SBML_DOT__t1" fbc:label="Cz06g03010__SBML_DOT__t1" fbc:name="Cz06g03010.t1" />
      <fbc:geneProduct fbc:id="G_Cz05g01180__SBML_DOT__t1" fbc:label="Cz05g01180__SBML_DOT__t1" fbc:name="Cz05g01180.t1" />
      <fbc:geneProduct fbc:id="G_Cz01g04250__SBML_DOT__t1" fbc:label="Cz01g04250__SBML_DOT__t1" fbc:name="Cz01g04250.t1" />
      <fbc:geneProduct fbc:id="G_Cz16g19090__SBML_DOT__t1" fbc:label="Cz16g19090__SBML_DOT__t1" fbc:name="Cz16g19090.t1" />
      <fbc:geneProduct fbc:id="G_Cz12g10060__SBML_DOT__t1" fbc:label="Cz12g10060__SBML_DOT__t1" fbc:name="Cz12g10060.t1" />
      <fbc:geneProduct fbc:id="G_Cz04g10200__SBML_DOT__t1" fbc:label="Cz04g10200__SBML_DOT__t1" fbc:name="Cz04g10200.t1" />
      <fbc:geneProduct fbc:id="G_Cz12g03250__SBML_DOT__t1" fbc:label="Cz12g03250__SBML_DOT__t1" fbc:name="Cz12g03250.t1" />
      <fbc:geneProduct fbc:id="G_Cz04g10190__SBML_DOT__t1" fbc:label="Cz04g10190__SBML_DOT__t1" fbc:name="Cz04g10190.t1" />
      <fbc:geneProduct fbc:id="G_Cz10g11110__SBML_DOT__t1" fbc:label="Cz10g11110__SBML_DOT__t1" fbc:name="Cz10g11110.t1" />
      <fbc:geneProduct fbc:id="G_Cz05g31080__SBML_DOT__t1" fbc:label="Cz05g31080__SBML_DOT__t1" fbc:name="Cz05g31080.t1" />
      <fbc:geneProduct fbc:id="G_Cz14g16040__SBML_DOT__t1" fbc:label="Cz14g16040__SBML_DOT__t1" fbc:name="Cz14g16040.t1" />
      <fbc:geneProduct fbc:id="G_Cz03g18090__SBML_DOT__t1" fbc:label="Cz03g18090__SBML_DOT__t1" fbc:name="Cz03g18090.t1" />
      <fbc:geneProduct fbc:id="G_Cz09g26090__SBML_DOT__t1" fbc:label="Cz09g26090__SBML_DOT__t1" fbc:name="Cz09g26090.t1" />
      <fbc:geneProduct fbc:id="G_Cz15g11260__SBML_DOT__t1" fbc:label="Cz15g11260__SBML_DOT__t1" fbc:name="Cz15g11260.t1" />
      <fbc:geneProduct fbc:id="G_Cz03g23180__SBML_DOT__t1" fbc:label="Cz03g23180__SBML_DOT__t1" fbc:name="Cz03g23180.t1" />
      <fbc:geneProduct fbc:id="G_Cz12g11130__SBML_DOT__t1" fbc:label="Cz12g11130__SBML_DOT__t1" fbc:name="Cz12g11130.t1" />
      <fbc:geneProduct fbc:id="G_Cz03g18080__SBML_DOT__t1" fbc:label="Cz03g18080__SBML_DOT__t1" fbc:name="Cz03g18080.t1" />
      <fbc:geneProduct fbc:id="G_Cz09g26100__SBML_DOT__t1" fbc:label="Cz09g26100__SBML_DOT__t1" fbc:name="Cz09g26100.t1" />
      <fbc:geneProduct fbc:id="G_Cz03g18110__SBML_DOT__t1" fbc:label="Cz03g18110__SBML_DOT__t1" fbc:name="Cz03g18110.t1" />
      <fbc:geneProduct fbc:id="G_Cz03g18070__SBML_DOT__t1" fbc:label="Cz03g18070__SBML_DOT__t1" fbc:name="Cz03g18070.t1" />
      <fbc:geneProduct fbc:id="G_Cz10g09080__SBML_DOT__t1" fbc:label="Cz10g09080__SBML_DOT__t1" fbc:name="Cz10g09080.t1" />
      <fbc:geneProduct fbc:id="G_Cz04g19070__SBML_DOT__t1" fbc:label="Cz04g19070__SBML_DOT__t1" fbc:name="Cz04g19070.t1" />
      <fbc:geneProduct fbc:id="G_Cz04g18200__SBML_DOT__t1" fbc:label="Cz04g18200__SBML_DOT__t1" fbc:name="Cz04g18200.t1" />
      <fbc:geneProduct fbc:id="G_Cz16g14200__SBML_DOT__t1" fbc:label="Cz16g14200__SBML_DOT__t1" fbc:name="Cz16g14200.t1" />
      <fbc:geneProduct fbc:id="G_Cz13g00150__SBML_DOT__t1" fbc:label="Cz13g00150__SBML_DOT__t1" fbc:name="Cz13g00150.t1" />
      <fbc:geneProduct fbc:id="G_Cz12g19050__SBML_DOT__t1" fbc:label="Cz12g19050__SBML_DOT__t1" fbc:name="Cz12g19050.t1" />
      <fbc:geneProduct fbc:id="G_Cz12g19060__SBML_DOT__t1" fbc:label="Cz12g19060__SBML_DOT__t1" fbc:name="Cz12g19060.t1" />
      <fbc:geneProduct fbc:id="G_Cz01g37150__SBML_DOT__t1" fbc:label="Cz01g37150__SBML_DOT__t1" fbc:name="Cz01g37150.t1" />
      <fbc:geneProduct fbc:id="G_Cz14g13020__SBML_DOT__t1" fbc:label="Cz14g13020__SBML_DOT__t1" fbc:name="Cz14g13020.t1" />
      <fbc:geneProduct fbc:id="G_Cz13g13180__SBML_DOT__t1" fbc:label="Cz13g13180__SBML_DOT__t1" fbc:name="Cz13g13180.t1" />
      <fbc:geneProduct fbc:id="G_Cz12g02140__SBML_DOT__t1" fbc:label="Cz12g02140__SBML_DOT__t1" fbc:name="Cz12g02140.t1" />
      <fbc:geneProduct fbc:id="G_Cz13g01200__SBML_DOT__t1" fbc:label="Cz13g01200__SBML_DOT__t1" fbc:name="Cz13g01200.t1" />
      <fbc:geneProduct fbc:id="G_Cz02g08270__SBML_DOT__t1" fbc:label="Cz02g08270__SBML_DOT__t1" fbc:name="Cz02g08270.t1" />
      <fbc:geneProduct fbc:id="G_Cz16g20280__SBML_DOT__t1" fbc:label="Cz16g20280__SBML_DOT__t1" fbc:name="Cz16g20280.t1" />
      <fbc:geneProduct fbc:id="G_Cz12g02150__SBML_DOT__t1" fbc:label="Cz12g02150__SBML_DOT__t1" fbc:name="Cz12g02150.t1" />
      <fbc:geneProduct fbc:id="G_Cz06g19100__SBML_DOT__t1" fbc:label="Cz06g19100__SBML_DOT__t1" fbc:name="Cz06g19100.t1" />
      <fbc:geneProduct fbc:id="G_Cz12g01130__SBML_DOT__t1" fbc:label="Cz12g01130__SBML_DOT__t1" fbc:name="Cz12g01130.t1" />
      <fbc:geneProduct fbc:id="G_Cz01g02230__SBML_DOT__t1" fbc:label="Cz01g02230__SBML_DOT__t1" fbc:name="Cz01g02230.t1" />
      <fbc:geneProduct fbc:id="G_Cz01g37200__SBML_DOT__t1" fbc:label="Cz01g37200__SBML_DOT__t1" fbc:name="Cz01g37200.t1" />
      <fbc:geneProduct fbc:id="G_Cz16g10050__SBML_DOT__t1" fbc:label="Cz16g10050__SBML_DOT__t1" fbc:name="Cz16g10050.t1" />
      <fbc:geneProduct fbc:id="G_Cz01g37220__SBML_DOT__t1" fbc:label="Cz01g37220__SBML_DOT__t1" fbc:name="Cz01g37220.t1" />
      <fbc:geneProduct fbc:id="G_Cz03g34220__SBML_DOT__t1" fbc:label="Cz03g34220__SBML_DOT__t1" fbc:name="Cz03g34220.t1" />
      <fbc:geneProduct fbc:id="G_Cz01g04100__SBML_DOT__t1" fbc:label="Cz01g04100__SBML_DOT__t1" fbc:name="Cz01g04100.t1" />
      <fbc:geneProduct fbc:id="G_Cz14g20030__SBML_DOT__t1" fbc:label="Cz14g20030__SBML_DOT__t1" fbc:name="Cz14g20030.t1" />
      <fbc:geneProduct fbc:id="G_Cz12g28130__SBML_DOT__t1" fbc:label="Cz12g28130__SBML_DOT__t1" fbc:name="Cz12g28130.t1" />
      <fbc:geneProduct fbc:id="G_Cz11g09250__SBML_DOT__t1" fbc:label="Cz11g09250__SBML_DOT__t1" fbc:name="Cz11g09250.t1" />
      <fbc:geneProduct fbc:id="G_Cz16g20120__SBML_DOT__t1" fbc:label="Cz16g20120__SBML_DOT__t1" fbc:name="Cz16g20120.t1" />
      <fbc:geneProduct fbc:id="G_Cz07g16120__SBML_DOT__t1" fbc:label="Cz07g16120__SBML_DOT__t1" fbc:name="Cz07g16120.t1" />
      <fbc:geneProduct fbc:id="G_Cz16g20130__SBML_DOT__t1" fbc:label="Cz16g20130__SBML_DOT__t1" fbc:name="Cz16g20130.t1" />
      <fbc:geneProduct fbc:id="G_Cz01g11100__SBML_DOT__t1" fbc:label="Cz01g11100__SBML_DOT__t1" fbc:name="Cz01g11100.t1" />
      <fbc:geneProduct fbc:id="G_Cz02g08150__SBML_DOT__t1" fbc:label="Cz02g08150__SBML_DOT__t1" fbc:name="Cz02g08150.t1" />
      <fbc:geneProduct fbc:id="G_Cz09g31190__SBML_DOT__t1" fbc:label="Cz09g31190__SBML_DOT__t1" fbc:name="Cz09g31190.t1" />
      <fbc:geneProduct fbc:id="G_Cz10g25060__SBML_DOT__t1" fbc:label="Cz10g25060__SBML_DOT__t1" fbc:name="Cz10g25060.t1" />
      <fbc:geneProduct fbc:id="G_Cz09g09050__SBML_DOT__t1" fbc:label="Cz09g09050__SBML_DOT__t1" fbc:name="Cz09g09050.t1" />
      <fbc:geneProduct fbc:id="G_Cz16g14040__SBML_DOT__t1" fbc:label="Cz16g14040__SBML_DOT__t1" fbc:name="Cz16g14040.t1" />
      <fbc:geneProduct fbc:id="G_Cz16g21100__SBML_DOT__t1" fbc:label="Cz16g21100__SBML_DOT__t1" fbc:name="Cz16g21100.t1" />
      <fbc:geneProduct fbc:id="G_Cz06g30050__SBML_DOT__t1" fbc:label="Cz06g30050__SBML_DOT__t1" fbc:name="Cz06g30050.t1" />
      <fbc:geneProduct fbc:id="G_Cz10g25220__SBML_DOT__t1" fbc:label="Cz10g25220__SBML_DOT__t1" fbc:name="Cz10g25220.t1" />
      <fbc:geneProduct fbc:id="G_Cz08g04180__SBML_DOT__t1" fbc:label="Cz08g04180__SBML_DOT__t1" fbc:name="Cz08g04180.t1" />
      <fbc:geneProduct fbc:id="G_Cz19g08190__SBML_DOT__t1" fbc:label="Cz19g08190__SBML_DOT__t1" fbc:name="Cz19g08190.t1" />
      <fbc:geneProduct fbc:id="G_Cz10g09280__SBML_DOT__t1" fbc:label="Cz10g09280__SBML_DOT__t1" fbc:name="Cz10g09280.t1" />
      <fbc:geneProduct fbc:id="G_Cz14g06010__SBML_DOT__t1" fbc:label="Cz14g06010__SBML_DOT__t1" fbc:name="Cz14g06010.t1" />
      <fbc:geneProduct fbc:id="G_Cz06g01130__SBML_DOT__t1" fbc:label="Cz06g01130__SBML_DOT__t1" fbc:name="Cz06g01130.t1" />
      <fbc:geneProduct fbc:id="G_Cz14g05250__SBML_DOT__t1" fbc:label="Cz14g05250__SBML_DOT__t1" fbc:name="Cz14g05250.t1" />
      <fbc:geneProduct fbc:id="G_Cz06g31270__SBML_DOT__t1" fbc:label="Cz06g31270__SBML_DOT__t1" fbc:name="Cz06g31270.t1" />
      <fbc:geneProduct fbc:id="G_Cz08g13040__SBML_DOT__t1" fbc:label="Cz08g13040__SBML_DOT__t1" fbc:name="Cz08g13040.t1" />
      <fbc:geneProduct fbc:id="G_Cz15g21040__SBML_DOT__t1" fbc:label="Cz15g21040__SBML_DOT__t1" fbc:name="Cz15g21040.t1" />
      <fbc:geneProduct fbc:id="G_Cz02g19090__SBML_DOT__t1" fbc:label="Cz02g19090__SBML_DOT__t1" fbc:name="Cz02g19090.t1" />
      <fbc:geneProduct fbc:id="G_Cz04g23200__SBML_DOT__t1" fbc:label="Cz04g23200__SBML_DOT__t1" fbc:name="Cz04g23200.t1" />
      <fbc:geneProduct fbc:id="G_Cz06g10300__SBML_DOT__t1" fbc:label="Cz06g10300__SBML_DOT__t1" fbc:name="Cz06g10300.t1" />
      <fbc:geneProduct fbc:id="G_Cz12g02050__SBML_DOT__t1" fbc:label="Cz12g02050__SBML_DOT__t1" fbc:name="Cz12g02050.t1" />
      <fbc:geneProduct fbc:id="G_Cz04g06220__SBML_DOT__t1" fbc:label="Cz04g06220__SBML_DOT__t1" fbc:name="Cz04g06220.t1" />
      <fbc:geneProduct fbc:id="G_Cz04g06230__SBML_DOT__t1" fbc:label="Cz04g06230__SBML_DOT__t1" fbc:name="Cz04g06230.t1" />
      <fbc:geneProduct fbc:id="G_Cz04g06210__SBML_DOT__t1" fbc:label="Cz04g06210__SBML_DOT__t1" fbc:name="Cz04g06210.t1" />
      <fbc:geneProduct fbc:id="G_Cz09g06160__SBML_DOT__t1" fbc:label="Cz09g06160__SBML_DOT__t1" fbc:name="Cz09g06160.t1" />
      <fbc:geneProduct fbc:id="G_Cz10g09240__SBML_DOT__t1" fbc:label="Cz10g09240__SBML_DOT__t1" fbc:name="Cz10g09240.t1" />
      <fbc:geneProduct fbc:id="G_Cz12g12290__SBML_DOT__t1" fbc:label="Cz12g12290__SBML_DOT__t1" fbc:name="Cz12g12290.t1" />
      <fbc:geneProduct fbc:id="G_Cz09g00210__SBML_DOT__t1" fbc:label="Cz09g00210__SBML_DOT__t1" fbc:name="Cz09g00210.t1" />
      <fbc:geneProduct fbc:id="G_Cz09g00200__SBML_DOT__t1" fbc:label="Cz09g00200__SBML_DOT__t1" fbc:name="Cz09g00200.t1" />
      <fbc:geneProduct fbc:id="G_Cz09g05170__SBML_DOT__t1" fbc:label="Cz09g05170__SBML_DOT__t1" fbc:name="Cz09g05170.t1" />
      <fbc:geneProduct fbc:id="G_Cz19g10110__SBML_DOT__t1" fbc:label="Cz19g10110__SBML_DOT__t1" fbc:name="Cz19g10110.t1" />
      <fbc:geneProduct fbc:id="G_Cz14g10020__SBML_DOT__t1" fbc:label="Cz14g10020__SBML_DOT__t1" fbc:name="Cz14g10020.t1" />
      <fbc:geneProduct fbc:id="G_Cz14g09220__SBML_DOT__t1" fbc:label="Cz14g09220__SBML_DOT__t1" fbc:name="Cz14g09220.t1" />
      <fbc:geneProduct fbc:id="G_Cz02g09230__SBML_DOT__t1" fbc:label="Cz02g09230__SBML_DOT__t1" fbc:name="Cz02g09230.t1" />
      <fbc:geneProduct fbc:id="G_Cz09g27290__SBML_DOT__t1" fbc:label="Cz09g27290__SBML_DOT__t1" fbc:name="Cz09g27290.t1" />
      <fbc:geneProduct fbc:id="G_Cz06g04190__SBML_DOT__t1" fbc:label="Cz06g04190__SBML_DOT__t1" fbc:name="Cz06g04190.t1" />
      <fbc:geneProduct fbc:id="G_Cz06g35060__SBML_DOT__t1" fbc:label="Cz06g35060__SBML_DOT__t1" fbc:name="Cz06g35060.t1" />
      <fbc:geneProduct fbc:id="G_Cz06g22030__SBML_DOT__t1" fbc:label="Cz06g22030__SBML_DOT__t1" fbc:name="Cz06g22030.t1" />
      <fbc:geneProduct fbc:id="G_Cz09g08290__SBML_DOT__t1" fbc:label="Cz09g08290__SBML_DOT__t1" fbc:name="Cz09g08290.t1" />
      <fbc:geneProduct fbc:id="G_Cz08g14220__SBML_DOT__t1" fbc:label="Cz08g14220__SBML_DOT__t1" fbc:name="Cz08g14220.t1" />
      <fbc:geneProduct fbc:id="G_Cz11g24150__SBML_DOT__t1" fbc:label="Cz11g24150__SBML_DOT__t1" fbc:name="Cz11g24150.t1" />
      <fbc:geneProduct fbc:id="G_Cz11g21100__SBML_DOT__t1" fbc:label="Cz11g21100__SBML_DOT__t1" fbc:name="Cz11g21100.t1" />
      <fbc:geneProduct fbc:id="G_Cz15g22140__SBML_DOT__t1" fbc:label="Cz15g22140__SBML_DOT__t1" fbc:name="Cz15g22140.t1" />
      <fbc:geneProduct fbc:id="G_Cz01g13260__SBML_DOT__t1" fbc:label="Cz01g13260__SBML_DOT__t1" fbc:name="Cz01g13260.t1" />
      <fbc:geneProduct fbc:id="G_Cz16g02090__SBML_DOT__t1" fbc:label="Cz16g02090__SBML_DOT__t1" fbc:name="Cz16g02090.t1" />
      <fbc:geneProduct fbc:id="G_Cz04g31180__SBML_DOT__t1" fbc:label="Cz04g31180__SBML_DOT__t1" fbc:name="Cz04g31180.t1" />
      <fbc:geneProduct fbc:id="G_Cz08g04110__SBML_DOT__t1" fbc:label="Cz08g04110__SBML_DOT__t1" fbc:name="Cz08g04110.t1" />
      <fbc:geneProduct fbc:id="G_Cz11g21110__SBML_DOT__t1" fbc:label="Cz11g21110__SBML_DOT__t1" fbc:name="Cz11g21110.t1" />
      <fbc:geneProduct fbc:id="G_Cz06g28130__SBML_DOT__t1" fbc:label="Cz06g28130__SBML_DOT__t1" fbc:name="Cz06g28130.t1" />
      <fbc:geneProduct fbc:id="G_Cz03g33220__SBML_DOT__t1" fbc:label="Cz03g33220__SBML_DOT__t1" fbc:name="Cz03g33220.t1" />
      <fbc:geneProduct fbc:id="G_Cz11g21120__SBML_DOT__t1" fbc:label="Cz11g21120__SBML_DOT__t1" fbc:name="Cz11g21120.t1" />
      <fbc:geneProduct fbc:id="G_Cz06g12070__SBML_DOT__t1" fbc:label="Cz06g12070__SBML_DOT__t1" fbc:name="Cz06g12070.t1" />
      <fbc:geneProduct fbc:id="G_UNPLg00012__SBML_DOT__t1" fbc:label="UNPLg00012__SBML_DOT__t1" fbc:name="UNPLg00012.t1" />
      <fbc:geneProduct fbc:id="G_Cz06g12050__SBML_DOT__t1" fbc:label="Cz06g12050__SBML_DOT__t1" fbc:name="Cz06g12050.t1" />
      <fbc:geneProduct fbc:id="G_Cz02g29100__SBML_DOT__t1" fbc:label="Cz02g29100__SBML_DOT__t1" fbc:name="Cz02g29100.t1" />
      <fbc:geneProduct fbc:id="G_Cz05g29160__SBML_DOT__t1" fbc:label="Cz05g29160__SBML_DOT__t1" fbc:name="Cz05g29160.t1" />
      <fbc:geneProduct fbc:id="G_Cz18g09090__SBML_DOT__t1" fbc:label="Cz18g09090__SBML_DOT__t1" fbc:name="Cz18g09090.t1" />
      <fbc:geneProduct fbc:id="G_Cz19g09050__SBML_DOT__t1" fbc:label="Cz19g09050__SBML_DOT__t1" fbc:name="Cz19g09050.t1" />
      <fbc:geneProduct fbc:id="G_Cz02g36160__SBML_DOT__t1" fbc:label="Cz02g36160__SBML_DOT__t1" fbc:name="Cz02g36160.t1" />
      <fbc:geneProduct fbc:id="G_Cz01g38020__SBML_DOT__t1" fbc:label="Cz01g38020__SBML_DOT__t1" fbc:name="Cz01g38020.t1" />
      <fbc:geneProduct fbc:id="G_Cz13g03050__SBML_DOT__t1" fbc:label="Cz13g03050__SBML_DOT__t1" fbc:name="Cz13g03050.t1" />
      <fbc:geneProduct fbc:id="G_Cz15g15120__SBML_DOT__t1" fbc:label="Cz15g15120__SBML_DOT__t1" fbc:name="Cz15g15120.t1" />
      <fbc:geneProduct fbc:id="G_Cz04g30010__SBML_DOT__t1" fbc:label="Cz04g30010__SBML_DOT__t1" fbc:name="Cz04g30010.t1" />
      <fbc:geneProduct fbc:id="G_Cz01g19160__SBML_DOT__t1" fbc:label="Cz01g19160__SBML_DOT__t1" fbc:name="Cz01g19160.t1" />
      <fbc:geneProduct fbc:id="G_Cz05g15040__SBML_DOT__t1" fbc:label="Cz05g15040__SBML_DOT__t1" fbc:name="Cz05g15040.t1" />
      <fbc:geneProduct fbc:id="G_Cz02g24260__SBML_DOT__t1" fbc:label="Cz02g24260__SBML_DOT__t1" fbc:name="Cz02g24260.t1" />
      <fbc:geneProduct fbc:id="G_Cz14g19210__SBML_DOT__t1" fbc:label="Cz14g19210__SBML_DOT__t1" fbc:name="Cz14g19210.t1" />
      <fbc:geneProduct fbc:id="G_Cz03g32020__SBML_DOT__t1" fbc:label="Cz03g32020__SBML_DOT__t1" fbc:name="Cz03g32020.t1" />
      <fbc:geneProduct fbc:id="G_Cz03g39100__SBML_DOT__t1" fbc:label="Cz03g39100__SBML_DOT__t1" fbc:name="Cz03g39100.t1" />
      <fbc:geneProduct fbc:id="G_Cz15g04020__SBML_DOT__t1" fbc:label="Cz15g04020__SBML_DOT__t1" fbc:name="Cz15g04020.t1" />
      <fbc:geneProduct fbc:id="G_Cz06g35080__SBML_DOT__t1" fbc:label="Cz06g35080__SBML_DOT__t1" fbc:name="Cz06g35080.t1" />
      <fbc:geneProduct fbc:id="G_Cz19g05240__SBML_DOT__t1" fbc:label="Cz19g05240__SBML_DOT__t1" fbc:name="Cz19g05240.t1" />
      <fbc:geneProduct fbc:id="G_Cz02g29090__SBML_DOT__t1" fbc:label="Cz02g29090__SBML_DOT__t1" fbc:name="Cz02g29090.t1" />
      <fbc:geneProduct fbc:id="G_Cz01g12160__SBML_DOT__t1" fbc:label="Cz01g12160__SBML_DOT__t1" fbc:name="Cz01g12160.t1" />
      <fbc:geneProduct fbc:id="G_Cz03g26070__SBML_DOT__t1" fbc:label="Cz03g26070__SBML_DOT__t1" fbc:name="Cz03g26070.t1" />
      <fbc:geneProduct fbc:id="G_Cz10g17090__SBML_DOT__t1" fbc:label="Cz10g17090__SBML_DOT__t1" fbc:name="Cz10g17090.t1" />
      <fbc:geneProduct fbc:id="G_Cz13g19030__SBML_DOT__t1" fbc:label="Cz13g19030__SBML_DOT__t1" fbc:name="Cz13g19030.t1" />
      <fbc:geneProduct fbc:id="G_Cz09g31330__SBML_DOT__t1" fbc:label="Cz09g31330__SBML_DOT__t1" fbc:name="Cz09g31330.t1" />
      <fbc:geneProduct fbc:id="G_Cz11g03260__SBML_DOT__t1" fbc:label="Cz11g03260__SBML_DOT__t1" fbc:name="Cz11g03260.t1" />
      <fbc:geneProduct fbc:id="G_Cz12g27090__SBML_DOT__t1" fbc:label="Cz12g27090__SBML_DOT__t1" fbc:name="Cz12g27090.t1" />
      <fbc:geneProduct fbc:id="G_UNPLg00492__SBML_DOT__t1" fbc:label="UNPLg00492__SBML_DOT__t1" fbc:name="UNPLg00492.t1" />
      <fbc:geneProduct fbc:id="G_Cz06g31170__SBML_DOT__t1" fbc:label="Cz06g31170__SBML_DOT__t1" fbc:name="Cz06g31170.t1" />
      <fbc:geneProduct fbc:id="G_Cz08g30040__SBML_DOT__t1" fbc:label="Cz08g30040__SBML_DOT__t1" fbc:name="Cz08g30040.t1" />
      <fbc:geneProduct fbc:id="G_Cz14g10070__SBML_DOT__t1" fbc:label="Cz14g10070__SBML_DOT__t1" fbc:name="Cz14g10070.t1" />
      <fbc:geneProduct fbc:id="G_Cz05g23060__SBML_DOT__t1" fbc:label="Cz05g23060__SBML_DOT__t1" fbc:name="Cz05g23060.t1" />
      <fbc:geneProduct fbc:id="G_Cz10g23210__SBML_DOT__t1" fbc:label="Cz10g23210__SBML_DOT__t1" fbc:name="Cz10g23210.t1" />
      <fbc:geneProduct fbc:id="G_Cz10g07210__SBML_DOT__t1" fbc:label="Cz10g07210__SBML_DOT__t1" fbc:name="Cz10g07210.t1" />
      <fbc:geneProduct fbc:id="G_Cz10g07180__SBML_DOT__t1" fbc:label="Cz10g07180__SBML_DOT__t1" fbc:name="Cz10g07180.t1" />
      <fbc:geneProduct fbc:id="G_Cz07g23140__SBML_DOT__t1" fbc:label="Cz07g23140__SBML_DOT__t1" fbc:name="Cz07g23140.t1" />
      <fbc:geneProduct fbc:id="G_Cz03g31030__SBML_DOT__t1" fbc:label="Cz03g31030__SBML_DOT__t1" fbc:name="Cz03g31030.t1" />
      <fbc:geneProduct fbc:id="G_Cz12g24180__SBML_DOT__t1" fbc:label="Cz12g24180__SBML_DOT__t1" fbc:name="Cz12g24180.t1" />
      <fbc:geneProduct fbc:id="G_Cz10g17070__SBML_DOT__t1" fbc:label="Cz10g17070__SBML_DOT__t1" fbc:name="Cz10g17070.t1" />
      <fbc:geneProduct fbc:id="G_Cz10g29180__SBML_DOT__t1" fbc:label="Cz10g29180__SBML_DOT__t1" fbc:name="Cz10g29180.t1" />
      <fbc:geneProduct fbc:id="G_Cz04g17090__SBML_DOT__t1" fbc:label="Cz04g17090__SBML_DOT__t1" fbc:name="Cz04g17090.t1" />
      <fbc:geneProduct fbc:id="G_Cz10g20070__SBML_DOT__t1" fbc:label="Cz10g20070__SBML_DOT__t1" fbc:name="Cz10g20070.t1" />
      <fbc:geneProduct fbc:id="G_Cz15g16090__SBML_DOT__t1" fbc:label="Cz15g16090__SBML_DOT__t1" fbc:name="Cz15g16090.t1" />
      <fbc:geneProduct fbc:id="G_Cz05g23210__SBML_DOT__t1" fbc:label="Cz05g23210__SBML_DOT__t1" fbc:name="Cz05g23210.t1" />
      <fbc:geneProduct fbc:id="G_Cz01g35150__SBML_DOT__t1" fbc:label="Cz01g35150__SBML_DOT__t1" fbc:name="Cz01g35150.t1" />
      <fbc:geneProduct fbc:id="G_Cz02g32040__SBML_DOT__t1" fbc:label="Cz02g32040__SBML_DOT__t1" fbc:name="Cz02g32040.t1" />
      <fbc:geneProduct fbc:id="G_Cz17g13240__SBML_DOT__t1" fbc:label="Cz17g13240__SBML_DOT__t1" fbc:name="Cz17g13240.t1" />
      <fbc:geneProduct fbc:id="G_Cz01g36190__SBML_DOT__t1" fbc:label="Cz01g36190__SBML_DOT__t1" fbc:name="Cz01g36190.t1" />
      <fbc:geneProduct fbc:id="G_Cz10g20080__SBML_DOT__t1" fbc:label="Cz10g20080__SBML_DOT__t1" fbc:name="Cz10g20080.t1" />
      <fbc:geneProduct fbc:id="G_Cz01g36180__SBML_DOT__t1" fbc:label="Cz01g36180__SBML_DOT__t1" fbc:name="Cz01g36180.t1" />
      <fbc:geneProduct fbc:id="G_Cz11g15030__SBML_DOT__t1" fbc:label="Cz11g15030__SBML_DOT__t1" fbc:name="Cz11g15030.t1" />
      <fbc:geneProduct fbc:id="G_Cz05g09130__SBML_DOT__t1" fbc:label="Cz05g09130__SBML_DOT__t1" fbc:name="Cz05g09130.t1" />
      <fbc:geneProduct fbc:id="G_Cz08g25180__SBML_DOT__t1" fbc:label="Cz08g25180__SBML_DOT__t1" fbc:name="Cz08g25180.t1" />
      <fbc:geneProduct fbc:id="G_Cz07g29120__SBML_DOT__t1" fbc:label="Cz07g29120__SBML_DOT__t1" fbc:name="Cz07g29120.t1" />
      <fbc:geneProduct fbc:id="G_Cz06g37010__SBML_DOT__t1" fbc:label="Cz06g37010__SBML_DOT__t1" fbc:name="Cz06g37010.t1" />
      <fbc:geneProduct fbc:id="G_Cz18g00020__SBML_DOT__t1" fbc:label="Cz18g00020__SBML_DOT__t1" fbc:name="Cz18g00020.t1" />
      <fbc:geneProduct fbc:id="G_Cz01g30230__SBML_DOT__t1" fbc:label="Cz01g30230__SBML_DOT__t1" fbc:name="Cz01g30230.t1" />
      <fbc:geneProduct fbc:id="G_Cz01g34270__SBML_DOT__t1" fbc:label="Cz01g34270__SBML_DOT__t1" fbc:name="Cz01g34270.t1" />
      <fbc:geneProduct fbc:id="G_Cz12g21150__SBML_DOT__t1" fbc:label="Cz12g21150__SBML_DOT__t1" fbc:name="Cz12g21150.t1" />
      <fbc:geneProduct fbc:id="G_Cz05g17180__SBML_DOT__t1" fbc:label="Cz05g17180__SBML_DOT__t1" fbc:name="Cz05g17180.t1" />
      <fbc:geneProduct fbc:id="G_Cz06g21300__SBML_DOT__t1" fbc:label="Cz06g21300__SBML_DOT__t1" fbc:name="Cz06g21300.t1" />
      <fbc:geneProduct fbc:id="G_Cz01g26070__SBML_DOT__t1" fbc:label="Cz01g26070__SBML_DOT__t1" fbc:name="Cz01g26070.t1" />
      <fbc:geneProduct fbc:id="G_Cz08g02070__SBML_DOT__t1" fbc:label="Cz08g02070__SBML_DOT__t1" fbc:name="Cz08g02070.t1" />
      <fbc:geneProduct fbc:id="G_Cz06g24140__SBML_DOT__t1" fbc:label="Cz06g24140__SBML_DOT__t1" fbc:name="Cz06g24140.t1" />
      <fbc:geneProduct fbc:id="G_Cz08g08240__SBML_DOT__t1" fbc:label="Cz08g08240__SBML_DOT__t1" fbc:name="Cz08g08240.t1" />
      <fbc:geneProduct fbc:id="G_Cz10g02240__SBML_DOT__t1" fbc:label="Cz10g02240__SBML_DOT__t1" fbc:name="Cz10g02240.t1" />
      <fbc:geneProduct fbc:id="G_Cz03g20190__SBML_DOT__t1" fbc:label="Cz03g20190__SBML_DOT__t1" fbc:name="Cz03g20190.t1" />
      <fbc:geneProduct fbc:id="G_Cz02g08070__SBML_DOT__t1" fbc:label="Cz02g08070__SBML_DOT__t1" fbc:name="Cz02g08070.t1" />
      <fbc:geneProduct fbc:id="G_Cz15g07240__SBML_DOT__t1" fbc:label="Cz15g07240__SBML_DOT__t1" fbc:name="Cz15g07240.t1" />
      <fbc:geneProduct fbc:id="G_Cz11g25200__SBML_DOT__t1" fbc:label="Cz11g25200__SBML_DOT__t1" fbc:name="Cz11g25200.t1" />
      <fbc:geneProduct fbc:id="G_Cz11g25190__SBML_DOT__t1" fbc:label="Cz11g25190__SBML_DOT__t1" fbc:name="Cz11g25190.t1" />
      <fbc:geneProduct fbc:id="G_Cz14g23110__SBML_DOT__t1" fbc:label="Cz14g23110__SBML_DOT__t1" fbc:name="Cz14g23110.t1" />
      <fbc:geneProduct fbc:id="G_Cz14g23100__SBML_DOT__t1" fbc:label="Cz14g23100__SBML_DOT__t1" fbc:name="Cz14g23100.t1" />
      <fbc:geneProduct fbc:id="G_Cz07g22160__SBML_DOT__t1" fbc:label="Cz07g22160__SBML_DOT__t1" fbc:name="Cz07g22160.t1" />
      <fbc:geneProduct fbc:id="G_Cz08g25170__SBML_DOT__t1" fbc:label="Cz08g25170__SBML_DOT__t1" fbc:name="Cz08g25170.t1" />
      <fbc:geneProduct fbc:id="G_Cz04g11090__SBML_DOT__t1" fbc:label="Cz04g11090__SBML_DOT__t1" fbc:name="Cz04g11090.t1" />
      <fbc:geneProduct fbc:id="G_Cz04g10260__SBML_DOT__t1" fbc:label="Cz04g10260__SBML_DOT__t1" fbc:name="Cz04g10260.t1" />
      <fbc:geneProduct fbc:id="G_Cz13g08040__SBML_DOT__t1" fbc:label="Cz13g08040__SBML_DOT__t1" fbc:name="Cz13g08040.t1" />
      <fbc:geneProduct fbc:id="G_Cz01g24020__SBML_DOT__t1" fbc:label="Cz01g24020__SBML_DOT__t1" fbc:name="Cz01g24020.t1" />
      <fbc:geneProduct fbc:id="G_Cz10g21240__SBML_DOT__t1" fbc:label="Cz10g21240__SBML_DOT__t1" fbc:name="Cz10g21240.t1" />
      <fbc:geneProduct fbc:id="G_Cz06g15230__SBML_DOT__t1" fbc:label="Cz06g15230__SBML_DOT__t1" fbc:name="Cz06g15230.t1" />
      <fbc:geneProduct fbc:id="G_Cz06g03130__SBML_DOT__t1" fbc:label="Cz06g03130__SBML_DOT__t1" fbc:name="Cz06g03130.t1" />
      <fbc:geneProduct fbc:id="G_Cz08g26170__SBML_DOT__t1" fbc:label="Cz08g26170__SBML_DOT__t1" fbc:name="Cz08g26170.t1" />
      <fbc:geneProduct fbc:id="G_Cz05g00160__SBML_DOT__t1" fbc:label="Cz05g00160__SBML_DOT__t1" fbc:name="Cz05g00160.t1" />
      <fbc:geneProduct fbc:id="G_Cz07g16090__SBML_DOT__t1" fbc:label="Cz07g16090__SBML_DOT__t1" fbc:name="Cz07g16090.t1" />
      <fbc:geneProduct fbc:id="G_Cz06g08190__SBML_DOT__t1" fbc:label="Cz06g08190__SBML_DOT__t1" fbc:name="Cz06g08190.t1" />
      <fbc:geneProduct fbc:id="G_Cz11g26070__SBML_DOT__t1" fbc:label="Cz11g26070__SBML_DOT__t1" fbc:name="Cz11g26070.t1" />
      <fbc:geneProduct fbc:id="G_Cz05g11130__SBML_DOT__t1" fbc:label="Cz05g11130__SBML_DOT__t1" fbc:name="Cz05g11130.t1" />
      <fbc:geneProduct fbc:id="G_Cz06g32120__SBML_DOT__t1" fbc:label="Cz06g32120__SBML_DOT__t1" fbc:name="Cz06g32120.t1" />
      <fbc:geneProduct fbc:id="G_Cz05g35210__SBML_DOT__t1" fbc:label="Cz05g35210__SBML_DOT__t1" fbc:name="Cz05g35210.t1" />
      <fbc:geneProduct fbc:id="G_Cz18g13070__SBML_DOT__t1" fbc:label="Cz18g13070__SBML_DOT__t1" fbc:name="Cz18g13070.t1" />
      <fbc:geneProduct fbc:id="G_Cz13g19110__SBML_DOT__t1" fbc:label="Cz13g19110__SBML_DOT__t1" fbc:name="Cz13g19110.t1" />
      <fbc:geneProduct fbc:id="G_Cz13g19130__SBML_DOT__t1" fbc:label="Cz13g19130__SBML_DOT__t1" fbc:name="Cz13g19130.t1" />
      <fbc:geneProduct fbc:id="G_Cz13g19120__SBML_DOT__t1" fbc:label="Cz13g19120__SBML_DOT__t1" fbc:name="Cz13g19120.t1" />
      <fbc:geneProduct fbc:id="G_Cz01g00020__SBML_DOT__t1" fbc:label="Cz01g00020__SBML_DOT__t1" fbc:name="Cz01g00020.t1" />
      <fbc:geneProduct fbc:id="G_Cz04g37140__SBML_DOT__t1" fbc:label="Cz04g37140__SBML_DOT__t1" fbc:name="Cz04g37140.t1" />
      <fbc:geneProduct fbc:id="G_Cz06g14040__SBML_DOT__t1" fbc:label="Cz06g14040__SBML_DOT__t1" fbc:name="Cz06g14040.t1" />
      <fbc:geneProduct fbc:id="G_Cz01g26180__SBML_DOT__t1" fbc:label="Cz01g26180__SBML_DOT__t1" fbc:name="Cz01g26180.t1" />
      <fbc:geneProduct fbc:id="G_Cz05g08130__SBML_DOT__t1" fbc:label="Cz05g08130__SBML_DOT__t1" fbc:name="Cz05g08130.t1" />
      <fbc:geneProduct fbc:id="G_Cz12g19100__SBML_DOT__t1" fbc:label="Cz12g19100__SBML_DOT__t1" fbc:name="Cz12g19100.t1" />
      <fbc:geneProduct fbc:id="G_Cz01g38170__SBML_DOT__t1" fbc:label="Cz01g38170__SBML_DOT__t1" fbc:name="Cz01g38170.t1" />
      <fbc:geneProduct fbc:id="G_Cz09g10120__SBML_DOT__t1" fbc:label="Cz09g10120__SBML_DOT__t1" fbc:name="Cz09g10120.t1" />
      <fbc:geneProduct fbc:id="G_Cz17g17150__SBML_DOT__t1" fbc:label="Cz17g17150__SBML_DOT__t1" fbc:name="Cz17g17150.t1" />
      <fbc:geneProduct fbc:id="G_Cz13g09050__SBML_DOT__t1" fbc:label="Cz13g09050__SBML_DOT__t1" fbc:name="Cz13g09050.t1" />
      <fbc:geneProduct fbc:id="G_Cz05g37100__SBML_DOT__t1" fbc:label="Cz05g37100__SBML_DOT__t1" fbc:name="Cz05g37100.t1" />
      <fbc:geneProduct fbc:id="G_Cz05g37090__SBML_DOT__t1" fbc:label="Cz05g37090__SBML_DOT__t1" fbc:name="Cz05g37090.t1" />
      <fbc:geneProduct fbc:id="G_Cz04g20200__SBML_DOT__t1" fbc:label="Cz04g20200__SBML_DOT__t1" fbc:name="Cz04g20200.t1" />
      <fbc:geneProduct fbc:id="G_Cz08g14200__SBML_DOT__t1" fbc:label="Cz08g14200__SBML_DOT__t1" fbc:name="Cz08g14200.t1" />
      <fbc:geneProduct fbc:id="G_Cz16g14260__SBML_DOT__t1" fbc:label="Cz16g14260__SBML_DOT__t1" fbc:name="Cz16g14260.t1" />
      <fbc:geneProduct fbc:id="G_Cz02g01150__SBML_DOT__t1" fbc:label="Cz02g01150__SBML_DOT__t1" fbc:name="Cz02g01150.t1" />
      <fbc:geneProduct fbc:id="G_Cz09g12120__SBML_DOT__t1" fbc:label="Cz09g12120__SBML_DOT__t1" fbc:name="Cz09g12120.t1" />
      <fbc:geneProduct fbc:id="G_Cz13g05140__SBML_DOT__t1" fbc:label="Cz13g05140__SBML_DOT__t1" fbc:name="Cz13g05140.t1" />
      <fbc:geneProduct fbc:id="G_Cz05g10010__SBML_DOT__t1" fbc:label="Cz05g10010__SBML_DOT__t1" fbc:name="Cz05g10010.t1" />
      <fbc:geneProduct fbc:id="G_Cz06g21140__SBML_DOT__t1" fbc:label="Cz06g21140__SBML_DOT__t1" fbc:name="Cz06g21140.t1" />
      <fbc:geneProduct fbc:id="G_Cz02g22020__SBML_DOT__t1" fbc:label="Cz02g22020__SBML_DOT__t1" fbc:name="Cz02g22020.t1" />
      <fbc:geneProduct fbc:id="G_Cz13g07150__SBML_DOT__t1" fbc:label="Cz13g07150__SBML_DOT__t1" fbc:name="Cz13g07150.t1" />
      <fbc:geneProduct fbc:id="G_Cz01g30020__SBML_DOT__t1" fbc:label="Cz01g30020__SBML_DOT__t1" fbc:name="Cz01g30020.t1" />
      <fbc:geneProduct fbc:id="G_Cz04g03150__SBML_DOT__t1" fbc:label="Cz04g03150__SBML_DOT__t1" fbc:name="Cz04g03150.t1" />
      <fbc:geneProduct fbc:id="G_Cz15g21100__SBML_DOT__t1" fbc:label="Cz15g21100__SBML_DOT__t1" fbc:name="Cz15g21100.t1" />
      <fbc:geneProduct fbc:id="G_Cz03g34020__SBML_DOT__t1" fbc:label="Cz03g34020__SBML_DOT__t1" fbc:name="Cz03g34020.t1" />
      <fbc:geneProduct fbc:id="G_Cz02g30220__SBML_DOT__t1" fbc:label="Cz02g30220__SBML_DOT__t1" fbc:name="Cz02g30220.t1" />
      <fbc:geneProduct fbc:id="G_Cz01g38050__SBML_DOT__t1" fbc:label="Cz01g38050__SBML_DOT__t1" fbc:name="Cz01g38050.t1" />
      <fbc:geneProduct fbc:id="G_Cz14g08090__SBML_DOT__t1" fbc:label="Cz14g08090__SBML_DOT__t1" fbc:name="Cz14g08090.t1" />
      <fbc:geneProduct fbc:id="G_Cz04g11130__SBML_DOT__t1" fbc:label="Cz04g11130__SBML_DOT__t1" fbc:name="Cz04g11130.t1" />
      <fbc:geneProduct fbc:id="G_Cz09g03220__SBML_DOT__t1" fbc:label="Cz09g03220__SBML_DOT__t1" fbc:name="Cz09g03220.t1" />
      <fbc:geneProduct fbc:id="G_Cz06g14260__SBML_DOT__t1" fbc:label="Cz06g14260__SBML_DOT__t1" fbc:name="Cz06g14260.t1" />
      <fbc:geneProduct fbc:id="G_Cz08g21030__SBML_DOT__t1" fbc:label="Cz08g21030__SBML_DOT__t1" fbc:name="Cz08g21030.t1" />
      <fbc:geneProduct fbc:id="G_Cz06g01110__SBML_DOT__t1" fbc:label="Cz06g01110__SBML_DOT__t1" fbc:name="Cz06g01110.t1" />
      <fbc:geneProduct fbc:id="G_Cz03g33010__SBML_DOT__t1" fbc:label="Cz03g33010__SBML_DOT__t1" fbc:name="Cz03g33010.t1" />
      <fbc:geneProduct fbc:id="G_Cz06g11070__SBML_DOT__t1" fbc:label="Cz06g11070__SBML_DOT__t1" fbc:name="Cz06g11070.t1" />
      <fbc:geneProduct fbc:id="G_Cz07g13120__SBML_DOT__t1" fbc:label="Cz07g13120__SBML_DOT__t1" fbc:name="Cz07g13120.t1" />
      <fbc:geneProduct fbc:id="G_Cz16g11260__SBML_DOT__t1" fbc:label="Cz16g11260__SBML_DOT__t1" fbc:name="Cz16g11260.t1" />
      <fbc:geneProduct fbc:id="G_Cz09g25120__SBML_DOT__t1" fbc:label="Cz09g25120__SBML_DOT__t1" fbc:name="Cz09g25120.t1" />
      <fbc:geneProduct fbc:id="G_Cz02g10250__SBML_DOT__t1" fbc:label="Cz02g10250__SBML_DOT__t1" fbc:name="Cz02g10250.t1" />
      <fbc:geneProduct fbc:id="G_Cz05g28130__SBML_DOT__t1" fbc:label="Cz05g28130__SBML_DOT__t1" fbc:name="Cz05g28130.t1" />
      <fbc:geneProduct fbc:id="G_Cz05g28150__SBML_DOT__t1" fbc:label="Cz05g28150__SBML_DOT__t1" fbc:name="Cz05g28150.t1" />
      <fbc:geneProduct fbc:id="G_Cz08g26210__SBML_DOT__t1" fbc:label="Cz08g26210__SBML_DOT__t1" fbc:name="Cz08g26210.t1" />
      <fbc:geneProduct fbc:id="G_Cz02g11010__SBML_DOT__t1" fbc:label="Cz02g11010__SBML_DOT__t1" fbc:name="Cz02g11010.t1" />
      <fbc:geneProduct fbc:id="G_Cz08g26200__SBML_DOT__t1" fbc:label="Cz08g26200__SBML_DOT__t1" fbc:name="Cz08g26200.t1" />
      <fbc:geneProduct fbc:id="G_Cz01g37230__SBML_DOT__t1" fbc:label="Cz01g37230__SBML_DOT__t1" fbc:name="Cz01g37230.t1" />
      <fbc:geneProduct fbc:id="G_Cz18g13050__SBML_DOT__t1" fbc:label="Cz18g13050__SBML_DOT__t1" fbc:name="Cz18g13050.t1" />
      <fbc:geneProduct fbc:id="G_Cz03g31230__SBML_DOT__t1" fbc:label="Cz03g31230__SBML_DOT__t1" fbc:name="Cz03g31230.t1" />
      <fbc:geneProduct fbc:id="G_Cz07g25130__SBML_DOT__t1" fbc:label="Cz07g25130__SBML_DOT__t1" fbc:name="Cz07g25130.t1" />
      <fbc:geneProduct fbc:id="G_Cz03g08090__SBML_DOT__t1" fbc:label="Cz03g08090__SBML_DOT__t1" fbc:name="Cz03g08090.t1" />
      <fbc:geneProduct fbc:id="G_Cz01g33100__SBML_DOT__t1" fbc:label="Cz01g33100__SBML_DOT__t1" fbc:name="Cz01g33100.t1" />
      <fbc:geneProduct fbc:id="G_Cz16g19260__SBML_DOT__t1" fbc:label="Cz16g19260__SBML_DOT__t1" fbc:name="Cz16g19260.t1" />
      <fbc:geneProduct fbc:id="G_Cz06g17270__SBML_DOT__t1" fbc:label="Cz06g17270__SBML_DOT__t1" fbc:name="Cz06g17270.t1" />
      <fbc:geneProduct fbc:id="G_Cz04g17050__SBML_DOT__t1" fbc:label="Cz04g17050__SBML_DOT__t1" fbc:name="Cz04g17050.t1" />
      <fbc:geneProduct fbc:id="G_Cz14g14130__SBML_DOT__t1" fbc:label="Cz14g14130__SBML_DOT__t1" fbc:name="Cz14g14130.t1" />
      <fbc:geneProduct fbc:id="G_Cz08g12170__SBML_DOT__t1" fbc:label="Cz08g12170__SBML_DOT__t1" fbc:name="Cz08g12170.t1" />
      <fbc:geneProduct fbc:id="G_UNPLg00362__SBML_DOT__t1" fbc:label="UNPLg00362__SBML_DOT__t1" fbc:name="UNPLg00362.t1" />
      <fbc:geneProduct fbc:id="G_Cz10g06190__SBML_DOT__t1" fbc:label="Cz10g06190__SBML_DOT__t1" fbc:name="Cz10g06190.t1" />
      <fbc:geneProduct fbc:id="G_Cz15g09100__SBML_DOT__t1" fbc:label="Cz15g09100__SBML_DOT__t1" fbc:name="Cz15g09100.t1" />
      <fbc:geneProduct fbc:id="G_Cz01g21060__SBML_DOT__t1" fbc:label="Cz01g21060__SBML_DOT__t1" fbc:name="Cz01g21060.t1" />
      <fbc:geneProduct fbc:id="G_Cz04g17040__SBML_DOT__t1" fbc:label="Cz04g17040__SBML_DOT__t1" fbc:name="Cz04g17040.t1" />
      <fbc:geneProduct fbc:id="G_Cz16g00040__SBML_DOT__t1" fbc:label="Cz16g00040__SBML_DOT__t1" fbc:name="Cz16g00040.t1" />
      <fbc:geneProduct fbc:id="G_Cz18g04130__SBML_DOT__t1" fbc:label="Cz18g04130__SBML_DOT__t1" fbc:name="Cz18g04130.t1" />
      <fbc:geneProduct fbc:id="G_UNPLg00177__SBML_DOT__t1" fbc:label="UNPLg00177__SBML_DOT__t1" fbc:name="UNPLg00177.t1" />
      <fbc:geneProduct fbc:id="G_Cz05g27060__SBML_DOT__t1" fbc:label="Cz05g27060__SBML_DOT__t1" fbc:name="Cz05g27060.t1" />
      <fbc:geneProduct fbc:id="G_Cz15g07170__SBML_DOT__t1" fbc:label="Cz15g07170__SBML_DOT__t1" fbc:name="Cz15g07170.t1" />
      <fbc:geneProduct fbc:id="G_Cz06g12020__SBML_DOT__t1" fbc:label="Cz06g12020__SBML_DOT__t1" fbc:name="Cz06g12020.t1" />
      <fbc:geneProduct fbc:id="G_Cz08g00180__SBML_DOT__t1" fbc:label="Cz08g00180__SBML_DOT__t1" fbc:name="Cz08g00180.t1" />
      <fbc:geneProduct fbc:id="G_Cz04g18190__SBML_DOT__t1" fbc:label="Cz04g18190__SBML_DOT__t1" fbc:name="Cz04g18190.t1" />
      <fbc:geneProduct fbc:id="G_Cz10g05170__SBML_DOT__t1" fbc:label="Cz10g05170__SBML_DOT__t1" fbc:name="Cz10g05170.t1" />
      <fbc:geneProduct fbc:id="G_Cz01g29190__SBML_DOT__t1" fbc:label="Cz01g29190__SBML_DOT__t1" fbc:name="Cz01g29190.t1" />
      <fbc:geneProduct fbc:id="G_Cz04g33040__SBML_DOT__t1" fbc:label="Cz04g33040__SBML_DOT__t1" fbc:name="Cz04g33040.t1" />
      <fbc:geneProduct fbc:id="G_Cz09g00230__SBML_DOT__t1" fbc:label="Cz09g00230__SBML_DOT__t1" fbc:name="Cz09g00230.t1" />
      <fbc:geneProduct fbc:id="G_Cz01g29010__SBML_DOT__t1" fbc:label="Cz01g29010__SBML_DOT__t1" fbc:name="Cz01g29010.t1" />
      <fbc:geneProduct fbc:id="G_Cz01g07040__SBML_DOT__t1" fbc:label="Cz01g07040__SBML_DOT__t1" fbc:name="Cz01g07040.t1" />
      <fbc:geneProduct fbc:id="G_Cz14g19100__SBML_DOT__t1" fbc:label="Cz14g19100__SBML_DOT__t1" fbc:name="Cz14g19100.t1" />
      <fbc:geneProduct fbc:id="G_Cz07g04220__SBML_DOT__t1" fbc:label="Cz07g04220__SBML_DOT__t1" fbc:name="Cz07g04220.t1" />
      <fbc:geneProduct fbc:id="G_Cz13g11070__SBML_DOT__t1" fbc:label="Cz13g11070__SBML_DOT__t1" fbc:name="Cz13g11070.t1" />
      <fbc:geneProduct fbc:id="G_Cz01g42180__SBML_DOT__t1" fbc:label="Cz01g42180__SBML_DOT__t1" fbc:name="Cz01g42180.t1" />
      <fbc:geneProduct fbc:id="G_Cz09g15060__SBML_DOT__t1" fbc:label="Cz09g15060__SBML_DOT__t1" fbc:name="Cz09g15060.t1" />
      <fbc:geneProduct fbc:id="G_Cz12g10100__SBML_DOT__t1" fbc:label="Cz12g10100__SBML_DOT__t1" fbc:name="Cz12g10100.t1" />
      <fbc:geneProduct fbc:id="G_Cz06g24220__SBML_DOT__t1" fbc:label="Cz06g24220__SBML_DOT__t1" fbc:name="Cz06g24220.t1" />
      <fbc:geneProduct fbc:id="G_Cz14g25060__SBML_DOT__t1" fbc:label="Cz14g25060__SBML_DOT__t1" fbc:name="Cz14g25060.t1" />
      <fbc:geneProduct fbc:id="G_Cz06g14060__SBML_DOT__t1" fbc:label="Cz06g14060__SBML_DOT__t1" fbc:name="Cz06g14060.t1" />
      <fbc:geneProduct fbc:id="G_Cz03g16170__SBML_DOT__t1" fbc:label="Cz03g16170__SBML_DOT__t1" fbc:name="Cz03g16170.t1" />
      <fbc:geneProduct fbc:id="G_Cz08g29010__SBML_DOT__t1" fbc:label="Cz08g29010__SBML_DOT__t1" fbc:name="Cz08g29010.t1" />
      <fbc:geneProduct fbc:id="G_Cz10g11170__SBML_DOT__t1" fbc:label="Cz10g11170__SBML_DOT__t1" fbc:name="Cz10g11170.t1" />
      <fbc:geneProduct fbc:id="G_Cz12g17020__SBML_DOT__t1" fbc:label="Cz12g17020__SBML_DOT__t1" fbc:name="Cz12g17020.t1" />
      <fbc:geneProduct fbc:id="G_Cz10g11180__SBML_DOT__t1" fbc:label="Cz10g11180__SBML_DOT__t1" fbc:name="Cz10g11180.t1" />
      <fbc:geneProduct fbc:id="G_Cz12g16330__SBML_DOT__t1" fbc:label="Cz12g16330__SBML_DOT__t1" fbc:name="Cz12g16330.t1" />
      <fbc:geneProduct fbc:id="G_Cz09g04070__SBML_DOT__t1" fbc:label="Cz09g04070__SBML_DOT__t1" fbc:name="Cz09g04070.t1" />
      <fbc:geneProduct fbc:id="G_Cz04g39090__SBML_DOT__t1" fbc:label="Cz04g39090__SBML_DOT__t1" fbc:name="Cz04g39090.t1" />
      <fbc:geneProduct fbc:id="G_Cz11g25050__SBML_DOT__t1" fbc:label="Cz11g25050__SBML_DOT__t1" fbc:name="Cz11g25050.t1" />
      <fbc:geneProduct fbc:id="G_Cz04g00120__SBML_DOT__t1" fbc:label="Cz04g00120__SBML_DOT__t1" fbc:name="Cz04g00120.t1" />
      <fbc:geneProduct fbc:id="G_Cz03g37180__SBML_DOT__t1" fbc:label="Cz03g37180__SBML_DOT__t1" fbc:name="Cz03g37180.t1" />
      <fbc:geneProduct fbc:id="G_Cz01g18040__SBML_DOT__t1" fbc:label="Cz01g18040__SBML_DOT__t1" fbc:name="Cz01g18040.t1" />
      <fbc:geneProduct fbc:id="G_Cz06g02160__SBML_DOT__t1" fbc:label="Cz06g02160__SBML_DOT__t1" fbc:name="Cz06g02160.t1" />
      <fbc:geneProduct fbc:id="G_Cz11g27130__SBML_DOT__t1" fbc:label="Cz11g27130__SBML_DOT__t1" fbc:name="Cz11g27130.t1" />
      <fbc:geneProduct fbc:id="G_Cz10g04180__SBML_DOT__t1" fbc:label="Cz10g04180__SBML_DOT__t1" fbc:name="Cz10g04180.t1" />
      <fbc:geneProduct fbc:id="G_Cz14g11090__SBML_DOT__t1" fbc:label="Cz14g11090__SBML_DOT__t1" fbc:name="Cz14g11090.t1" />
      <fbc:geneProduct fbc:id="G_Cz02g26110__SBML_DOT__t1" fbc:label="Cz02g26110__SBML_DOT__t1" fbc:name="Cz02g26110.t1" />
      <fbc:geneProduct fbc:id="G_Cz07g21010__SBML_DOT__t1" fbc:label="Cz07g21010__SBML_DOT__t1" fbc:name="Cz07g21010.t1" />
      <fbc:geneProduct fbc:id="G_Cz17g16150__SBML_DOT__t1" fbc:label="Cz17g16150__SBML_DOT__t1" fbc:name="Cz17g16150.t1" />
      <fbc:geneProduct fbc:id="G_Cz12g24150__SBML_DOT__t1" fbc:label="Cz12g24150__SBML_DOT__t1" fbc:name="Cz12g24150.t1" />
      <fbc:geneProduct fbc:id="G_Cz09g15110__SBML_DOT__t1" fbc:label="Cz09g15110__SBML_DOT__t1" fbc:name="Cz09g15110.t1" />
      <fbc:geneProduct fbc:id="G_Cz05g07120__SBML_DOT__t1" fbc:label="Cz05g07120__SBML_DOT__t1" fbc:name="Cz05g07120.t1" />
      <fbc:geneProduct fbc:id="G_Cz02g35230__SBML_DOT__t1" fbc:label="Cz02g35230__SBML_DOT__t1" fbc:name="Cz02g35230.t1" />
      <fbc:geneProduct fbc:id="G_Cz02g00280__SBML_DOT__t1" fbc:label="Cz02g00280__SBML_DOT__t1" fbc:name="Cz02g00280.t1" />
      <fbc:geneProduct fbc:id="G_Cz02g00270__SBML_DOT__t1" fbc:label="Cz02g00270__SBML_DOT__t1" fbc:name="Cz02g00270.t1" />
      <fbc:geneProduct fbc:id="G_Cz02g35240__SBML_DOT__t1" fbc:label="Cz02g35240__SBML_DOT__t1" fbc:name="Cz02g35240.t1" />
      <fbc:geneProduct fbc:id="G_Cz06g10200__SBML_DOT__t1" fbc:label="Cz06g10200__SBML_DOT__t1" fbc:name="Cz06g10200.t1" />
      <fbc:geneProduct fbc:id="G_Cz01g18130__SBML_DOT__t1" fbc:label="Cz01g18130__SBML_DOT__t1" fbc:name="Cz01g18130.t1" />
      <fbc:geneProduct fbc:id="G_Cz08g13100__SBML_DOT__t1" fbc:label="Cz08g13100__SBML_DOT__t1" fbc:name="Cz08g13100.t1" />
      <fbc:geneProduct fbc:id="G_Cz06g11260__SBML_DOT__t1" fbc:label="Cz06g11260__SBML_DOT__t1" fbc:name="Cz06g11260.t1" />
      <fbc:geneProduct fbc:id="G_Cz09g12040__SBML_DOT__t1" fbc:label="Cz09g12040__SBML_DOT__t1" fbc:name="Cz09g12040.t1" />
      <fbc:geneProduct fbc:id="G_Cz08g21050__SBML_DOT__t1" fbc:label="Cz08g21050__SBML_DOT__t1" fbc:name="Cz08g21050.t1" />
      <fbc:geneProduct fbc:id="G_Cz06g18140__SBML_DOT__t1" fbc:label="Cz06g18140__SBML_DOT__t1" fbc:name="Cz06g18140.t1" />
      <fbc:geneProduct fbc:id="G_Cz02g41200__SBML_DOT__t1" fbc:label="Cz02g41200__SBML_DOT__t1" fbc:name="Cz02g41200.t1" />
      <fbc:geneProduct fbc:id="G_Cz05g16080__SBML_DOT__t1" fbc:label="Cz05g16080__SBML_DOT__t1" fbc:name="Cz05g16080.t1" />
      <fbc:geneProduct fbc:id="G_Cz15g19070__SBML_DOT__t1" fbc:label="Cz15g19070__SBML_DOT__t1" fbc:name="Cz15g19070.t1" />
      <fbc:geneProduct fbc:id="G_Cz01g45250__SBML_DOT__t1" fbc:label="Cz01g45250__SBML_DOT__t1" fbc:name="Cz01g45250.t1" />
      <fbc:geneProduct fbc:id="G_Cz05g26040__SBML_DOT__t1" fbc:label="Cz05g26040__SBML_DOT__t1" fbc:name="Cz05g26040.t1" />
      <fbc:geneProduct fbc:id="G_Cz05g26050__SBML_DOT__t1" fbc:label="Cz05g26050__SBML_DOT__t1" fbc:name="Cz05g26050.t1" />
      <fbc:geneProduct fbc:id="G_Cz04g11190__SBML_DOT__t1" fbc:label="Cz04g11190__SBML_DOT__t1" fbc:name="Cz04g11190.t1" />
      <fbc:geneProduct fbc:id="G_Cz02g07170__SBML_DOT__t1" fbc:label="Cz02g07170__SBML_DOT__t1" fbc:name="Cz02g07170.t1" />
      <fbc:geneProduct fbc:id="G_Cz02g07180__SBML_DOT__t1" fbc:label="Cz02g07180__SBML_DOT__t1" fbc:name="Cz02g07180.t1" />
      <fbc:geneProduct fbc:id="G_UNPLg00003__SBML_DOT__t1" fbc:label="UNPLg00003__SBML_DOT__t1" fbc:name="UNPLg00003.t1" />
      <fbc:geneProduct fbc:id="G_Cz04g30180__SBML_DOT__t1" fbc:label="Cz04g30180__SBML_DOT__t1" fbc:name="Cz04g30180.t1" />
      <fbc:geneProduct fbc:id="G_Cz09g15050__SBML_DOT__t1" fbc:label="Cz09g15050__SBML_DOT__t1" fbc:name="Cz09g15050.t1" />
      <fbc:geneProduct fbc:id="G_Cz04g29070__SBML_DOT__t1" fbc:label="Cz04g29070__SBML_DOT__t1" fbc:name="Cz04g29070.t1" />
      <fbc:geneProduct fbc:id="G_Cz10g07220__SBML_DOT__t1" fbc:label="Cz10g07220__SBML_DOT__t1" fbc:name="Cz10g07220.t1" />
      <fbc:geneProduct fbc:id="G_Cz07g21240__SBML_DOT__t1" fbc:label="Cz07g21240__SBML_DOT__t1" fbc:name="Cz07g21240.t1" />
      <fbc:geneProduct fbc:id="G_Cz03g31130__SBML_DOT__t1" fbc:label="Cz03g31130__SBML_DOT__t1" fbc:name="Cz03g31130.t1" />
      <fbc:geneProduct fbc:id="G_Cz01g23090__SBML_DOT__t1" fbc:label="Cz01g23090__SBML_DOT__t1" fbc:name="Cz01g23090.t1" />
      <fbc:geneProduct fbc:id="G_Cz01g23100__SBML_DOT__t1" fbc:label="Cz01g23100__SBML_DOT__t1" fbc:name="Cz01g23100.t1" />
      <fbc:geneProduct fbc:id="G_Cz09g17010__SBML_DOT__t1" fbc:label="Cz09g17010__SBML_DOT__t1" fbc:name="Cz09g17010.t1" />
      <fbc:geneProduct fbc:id="G_Cz01g01020__SBML_DOT__t1" fbc:label="Cz01g01020__SBML_DOT__t1" fbc:name="Cz01g01020.t1" />
      <fbc:geneProduct fbc:id="G_Cz07g08110__SBML_DOT__t1" fbc:label="Cz07g08110__SBML_DOT__t1" fbc:name="Cz07g08110.t1" />
      <fbc:geneProduct fbc:id="G_Cz09g14090__SBML_DOT__t1" fbc:label="Cz09g14090__SBML_DOT__t1" fbc:name="Cz09g14090.t1" />
      <fbc:geneProduct fbc:id="G_Cz16g04100__SBML_DOT__t1" fbc:label="Cz16g04100__SBML_DOT__t1" fbc:name="Cz16g04100.t1" />
      <fbc:geneProduct fbc:id="G_Cz07g16110__SBML_DOT__t1" fbc:label="Cz07g16110__SBML_DOT__t1" fbc:name="Cz07g16110.t1" />
      <fbc:geneProduct fbc:id="G_Cz14g11270__SBML_DOT__t1" fbc:label="Cz14g11270__SBML_DOT__t1" fbc:name="Cz14g11270.t1" />
      <fbc:geneProduct fbc:id="G_Cz08g20120__SBML_DOT__t1" fbc:label="Cz08g20120__SBML_DOT__t1" fbc:name="Cz08g20120.t1" />
      <fbc:geneProduct fbc:id="G_Cz10g10190__SBML_DOT__t1" fbc:label="Cz10g10190__SBML_DOT__t1" fbc:name="Cz10g10190.t1" />
      <fbc:geneProduct fbc:id="G_Cz10g12140__SBML_DOT__t1" fbc:label="Cz10g12140__SBML_DOT__t1" fbc:name="Cz10g12140.t1" />
      <fbc:geneProduct fbc:id="G_Cz10g12150__SBML_DOT__t1" fbc:label="Cz10g12150__SBML_DOT__t1" fbc:name="Cz10g12150.t1" />
      <fbc:geneProduct fbc:id="G_Cz04g06040__SBML_DOT__t1" fbc:label="Cz04g06040__SBML_DOT__t1" fbc:name="Cz04g06040.t1" />
      <fbc:geneProduct fbc:id="G_Cz10g03140__SBML_DOT__t1" fbc:label="Cz10g03140__SBML_DOT__t1" fbc:name="Cz10g03140.t1" />
      <fbc:geneProduct fbc:id="G_Cz12g09180__SBML_DOT__t1" fbc:label="Cz12g09180__SBML_DOT__t1" fbc:name="Cz12g09180.t1" />
      <fbc:geneProduct fbc:id="G_Cz03g23140__SBML_DOT__t1" fbc:label="Cz03g23140__SBML_DOT__t1" fbc:name="Cz03g23140.t1" />
      <fbc:geneProduct fbc:id="G_Cz05g24030__SBML_DOT__t1" fbc:label="Cz05g24030__SBML_DOT__t1" fbc:name="Cz05g24030.t1" />
      <fbc:geneProduct fbc:id="G_Cz15g18200__SBML_DOT__t1" fbc:label="Cz15g18200__SBML_DOT__t1" fbc:name="Cz15g18200.t1" />
      <fbc:geneProduct fbc:id="G_Cz10g09050__SBML_DOT__t1" fbc:label="Cz10g09050__SBML_DOT__t1" fbc:name="Cz10g09050.t1" />
      <fbc:geneProduct fbc:id="G_Cz06g04060__SBML_DOT__t1" fbc:label="Cz06g04060__SBML_DOT__t1" fbc:name="Cz06g04060.t1" />
      <fbc:geneProduct fbc:id="G_Cz01g01220__SBML_DOT__t1" fbc:label="Cz01g01220__SBML_DOT__t1" fbc:name="Cz01g01220.t1" />
      <fbc:geneProduct fbc:id="G_Cz10g02100__SBML_DOT__t1" fbc:label="Cz10g02100__SBML_DOT__t1" fbc:name="Cz10g02100.t1" />
      <fbc:geneProduct fbc:id="G_Cz14g05150__SBML_DOT__t1" fbc:label="Cz14g05150__SBML_DOT__t1" fbc:name="Cz14g05150.t1" />
      <fbc:geneProduct fbc:id="G_Cz15g18150__SBML_DOT__t1" fbc:label="Cz15g18150__SBML_DOT__t1" fbc:name="Cz15g18150.t1" />
      <fbc:geneProduct fbc:id="G_Cz11g24160__SBML_DOT__t1" fbc:label="Cz11g24160__SBML_DOT__t1" fbc:name="Cz11g24160.t1" />
      <fbc:geneProduct fbc:id="G_Cz01g04210__SBML_DOT__t1" fbc:label="Cz01g04210__SBML_DOT__t1" fbc:name="Cz01g04210.t1" />
      <fbc:geneProduct fbc:id="G_Cz01g04200__SBML_DOT__t1" fbc:label="Cz01g04200__SBML_DOT__t1" fbc:name="Cz01g04200.t1" />
      <fbc:geneProduct fbc:id="G_Cz06g13210__SBML_DOT__t1" fbc:label="Cz06g13210__SBML_DOT__t1" fbc:name="Cz06g13210.t1" />
      <fbc:geneProduct fbc:id="G_Cz01g14240__SBML_DOT__t1" fbc:label="Cz01g14240__SBML_DOT__t1" fbc:name="Cz01g14240.t1" />
      <fbc:geneProduct fbc:id="G_Cz02g12080__SBML_DOT__t1" fbc:label="Cz02g12080__SBML_DOT__t1" fbc:name="Cz02g12080.t1" />
      <fbc:geneProduct fbc:id="G_Cz05g32120__SBML_DOT__t1" fbc:label="Cz05g32120__SBML_DOT__t1" fbc:name="Cz05g32120.t1" />
      <fbc:geneProduct fbc:id="G_Cz13g17190__SBML_DOT__t1" fbc:label="Cz13g17190__SBML_DOT__t1" fbc:name="Cz13g17190.t1" />
      <fbc:geneProduct fbc:id="G_Cz05g32130__SBML_DOT__t1" fbc:label="Cz05g32130__SBML_DOT__t1" fbc:name="Cz05g32130.t1" />
      <fbc:geneProduct fbc:id="G_UNPLg00221__SBML_DOT__t1" fbc:label="UNPLg00221__SBML_DOT__t1" fbc:name="UNPLg00221.t1" />
      <fbc:geneProduct fbc:id="G_Cz06g28210__SBML_DOT__t1" fbc:label="Cz06g28210__SBML_DOT__t1" fbc:name="Cz06g28210.t1" />
      <fbc:geneProduct fbc:id="G_Cz03g34270__SBML_DOT__t1" fbc:label="Cz03g34270__SBML_DOT__t1" fbc:name="Cz03g34270.t1" />
      <fbc:geneProduct fbc:id="G_Cz08g10040__SBML_DOT__t1" fbc:label="Cz08g10040__SBML_DOT__t1" fbc:name="Cz08g10040.t1" />
      <fbc:geneProduct fbc:id="G_Cz07g22190__SBML_DOT__t1" fbc:label="Cz07g22190__SBML_DOT__t1" fbc:name="Cz07g22190.t1" />
      <fbc:geneProduct fbc:id="G_Cz10g27240__SBML_DOT__t1" fbc:label="Cz10g27240__SBML_DOT__t1" fbc:name="Cz10g27240.t1" />
      <fbc:geneProduct fbc:id="G_Cz10g27250__SBML_DOT__t1" fbc:label="Cz10g27250__SBML_DOT__t1" fbc:name="Cz10g27250.t1" />
      <fbc:geneProduct fbc:id="G_Cz05g37170__SBML_DOT__t1" fbc:label="Cz05g37170__SBML_DOT__t1" fbc:name="Cz05g37170.t1" />
      <fbc:geneProduct fbc:id="G_Cz09g15130__SBML_DOT__t1" fbc:label="Cz09g15130__SBML_DOT__t1" fbc:name="Cz09g15130.t1" />
      <fbc:geneProduct fbc:id="G_Cz02g15180__SBML_DOT__t1" fbc:label="Cz02g15180__SBML_DOT__t1" fbc:name="Cz02g15180.t1" />
      <fbc:geneProduct fbc:id="G_Cz03g38150__SBML_DOT__t1" fbc:label="Cz03g38150__SBML_DOT__t1" fbc:name="Cz03g38150.t1" />
      <fbc:geneProduct fbc:id="G_Cz08g08190__SBML_DOT__t1" fbc:label="Cz08g08190__SBML_DOT__t1" fbc:name="Cz08g08190.t1" />
      <fbc:geneProduct fbc:id="G_Cz02g09040__SBML_DOT__t1" fbc:label="Cz02g09040__SBML_DOT__t1" fbc:name="Cz02g09040.t1" />
      <fbc:geneProduct fbc:id="G_Cz02g09050__SBML_DOT__t1" fbc:label="Cz02g09050__SBML_DOT__t1" fbc:name="Cz02g09050.t1" />
      <fbc:geneProduct fbc:id="G_Cz16g07060__SBML_DOT__t1" fbc:label="Cz16g07060__SBML_DOT__t1" fbc:name="Cz16g07060.t1" />
      <fbc:geneProduct fbc:id="G_Cz10g16160__SBML_DOT__t1" fbc:label="Cz10g16160__SBML_DOT__t1" fbc:name="Cz10g16160.t1" />
      <fbc:geneProduct fbc:id="G_Cz01g16240__SBML_DOT__t1" fbc:label="Cz01g16240__SBML_DOT__t1" fbc:name="Cz01g16240.t1" />
      <fbc:geneProduct fbc:id="G_Cz03g01040__SBML_DOT__t1" fbc:label="Cz03g01040__SBML_DOT__t1" fbc:name="Cz03g01040.t1" />
      <fbc:geneProduct fbc:id="G_Cz01g17190__SBML_DOT__t1" fbc:label="Cz01g17190__SBML_DOT__t1" fbc:name="Cz01g17190.t1" />
      <fbc:geneProduct fbc:id="G_Cz08g15220__SBML_DOT__t1" fbc:label="Cz08g15220__SBML_DOT__t1" fbc:name="Cz08g15220.t1" />
      <fbc:geneProduct fbc:id="G_Cz04g05110__SBML_DOT__t1" fbc:label="Cz04g05110__SBML_DOT__t1" fbc:name="Cz04g05110.t1" />
      <fbc:geneProduct fbc:id="G_Cz04g13130__SBML_DOT__t1" fbc:label="Cz04g13130__SBML_DOT__t1" fbc:name="Cz04g13130.t1" />
      <fbc:geneProduct fbc:id="G_Cz01g24260__SBML_DOT__t1" fbc:label="Cz01g24260__SBML_DOT__t1" fbc:name="Cz01g24260.t1" />
      <fbc:geneProduct fbc:id="G_Cz14g08290__SBML_DOT__t1" fbc:label="Cz14g08290__SBML_DOT__t1" fbc:name="Cz14g08290.t1" />
      <fbc:geneProduct fbc:id="G_Cz14g08310__SBML_DOT__t1" fbc:label="Cz14g08310__SBML_DOT__t1" fbc:name="Cz14g08310.t1" />
      <fbc:geneProduct fbc:id="G_Cz01g11080__SBML_DOT__t1" fbc:label="Cz01g11080__SBML_DOT__t1" fbc:name="Cz01g11080.t1" />
      <fbc:geneProduct fbc:id="G_Cz08g12180__SBML_DOT__t1" fbc:label="Cz08g12180__SBML_DOT__t1" fbc:name="Cz08g12180.t1" />
      <fbc:geneProduct fbc:id="G_Cz02g05090__SBML_DOT__t1" fbc:label="Cz02g05090__SBML_DOT__t1" fbc:name="Cz02g05090.t1" />
      <fbc:geneProduct fbc:id="G_Cz10g04020__SBML_DOT__t1" fbc:label="Cz10g04020__SBML_DOT__t1" fbc:name="Cz10g04020.t1" />
      <fbc:geneProduct fbc:id="G_Cz01g32210__SBML_DOT__t1" fbc:label="Cz01g32210__SBML_DOT__t1" fbc:name="Cz01g32210.t1" />
      <fbc:geneProduct fbc:id="G_Cz02g05100__SBML_DOT__t1" fbc:label="Cz02g05100__SBML_DOT__t1" fbc:name="Cz02g05100.t1" />
      <fbc:geneProduct fbc:id="G_Cz05g25030__SBML_DOT__t1" fbc:label="Cz05g25030__SBML_DOT__t1" fbc:name="Cz05g25030.t1" />
      <fbc:geneProduct fbc:id="G_Cz03g06140__SBML_DOT__t1" fbc:label="Cz03g06140__SBML_DOT__t1" fbc:name="Cz03g06140.t1" />
      <fbc:geneProduct fbc:id="G_Cz08g13150__SBML_DOT__t1" fbc:label="Cz08g13150__SBML_DOT__t1" fbc:name="Cz08g13150.t1" />
      <fbc:geneProduct fbc:id="G_Cz08g27060__SBML_DOT__t1" fbc:label="Cz08g27060__SBML_DOT__t1" fbc:name="Cz08g27060.t1" />
      <fbc:geneProduct fbc:id="G_Cz15g10170__SBML_DOT__t1" fbc:label="Cz15g10170__SBML_DOT__t1" fbc:name="Cz15g10170.t1" />
      <fbc:geneProduct fbc:id="G_Cz08g19150__SBML_DOT__t1" fbc:label="Cz08g19150__SBML_DOT__t1" fbc:name="Cz08g19150.t1" />
      <fbc:geneProduct fbc:id="G_Cz16g16030__SBML_DOT__t1" fbc:label="Cz16g16030__SBML_DOT__t1" fbc:name="Cz16g16030.t1" />
      <fbc:geneProduct fbc:id="G_Cz08g04140__SBML_DOT__t1" fbc:label="Cz08g04140__SBML_DOT__t1" fbc:name="Cz08g04140.t1" />
      <fbc:geneProduct fbc:id="G_Cz06g21290__SBML_DOT__t1" fbc:label="Cz06g21290__SBML_DOT__t1" fbc:name="Cz06g21290.t1" />
      <fbc:geneProduct fbc:id="G_Cz16g16050__SBML_DOT__t1" fbc:label="Cz16g16050__SBML_DOT__t1" fbc:name="Cz16g16050.t1" />
      <fbc:geneProduct fbc:id="G_Cz04g38290__SBML_DOT__t1" fbc:label="Cz04g38290__SBML_DOT__t1" fbc:name="Cz04g38290.t1" />
      <fbc:geneProduct fbc:id="G_Cz06g09170__SBML_DOT__t1" fbc:label="Cz06g09170__SBML_DOT__t1" fbc:name="Cz06g09170.t1" />
      <fbc:geneProduct fbc:id="G_Cz14g20250__SBML_DOT__t1" fbc:label="Cz14g20250__SBML_DOT__t1" fbc:name="Cz14g20250.t1" />
      <fbc:geneProduct fbc:id="G_Cz08g31030__SBML_DOT__t1" fbc:label="Cz08g31030__SBML_DOT__t1" fbc:name="Cz08g31030.t1" />
      <fbc:geneProduct fbc:id="G_Cz01g03240__SBML_DOT__t1" fbc:label="Cz01g03240__SBML_DOT__t1" fbc:name="Cz01g03240.t1" />
      <fbc:geneProduct fbc:id="G_Cz07g11060__SBML_DOT__t1" fbc:label="Cz07g11060__SBML_DOT__t1" fbc:name="Cz07g11060.t1" />
      <fbc:geneProduct fbc:id="G_Cz02g08180__SBML_DOT__t1" fbc:label="Cz02g08180__SBML_DOT__t1" fbc:name="Cz02g08180.t1" />
      <fbc:geneProduct fbc:id="G_Cz04g25050__SBML_DOT__t1" fbc:label="Cz04g25050__SBML_DOT__t1" fbc:name="Cz04g25050.t1" />
      <fbc:geneProduct fbc:id="G_Cz02g02240__SBML_DOT__t1" fbc:label="Cz02g02240__SBML_DOT__t1" fbc:name="Cz02g02240.t1" />
      <fbc:geneProduct fbc:id="G_Cz14g14210__SBML_DOT__t1" fbc:label="Cz14g14210__SBML_DOT__t1" fbc:name="Cz14g14210.t1" />
      <fbc:geneProduct fbc:id="G_Cz02g02030__SBML_DOT__t1" fbc:label="Cz02g02030__SBML_DOT__t1" fbc:name="Cz02g02030.t1" />
      <fbc:geneProduct fbc:id="G_Cz12g08100__SBML_DOT__t1" fbc:label="Cz12g08100__SBML_DOT__t1" fbc:name="Cz12g08100.t1" />
      <fbc:geneProduct fbc:id="G_Cz12g08110__SBML_DOT__t1" fbc:label="Cz12g08110__SBML_DOT__t1" fbc:name="Cz12g08110.t1" />
      <fbc:geneProduct fbc:id="G_Cz02g39080__SBML_DOT__t1" fbc:label="Cz02g39080__SBML_DOT__t1" fbc:name="Cz02g39080.t1" />
      <fbc:geneProduct fbc:id="G_Cz11g10200__SBML_DOT__t1" fbc:label="Cz11g10200__SBML_DOT__t1" fbc:name="Cz11g10200.t1" />
      <fbc:geneProduct fbc:id="G_Cz13g04040__SBML_DOT__t1" fbc:label="Cz13g04040__SBML_DOT__t1" fbc:name="Cz13g04040.t1" />
      <fbc:geneProduct fbc:id="G_Cz02g26040__SBML_DOT__t1" fbc:label="Cz02g26040__SBML_DOT__t1" fbc:name="Cz02g26040.t1" />
      <fbc:geneProduct fbc:id="G_Cz01g30100__SBML_DOT__t1" fbc:label="Cz01g30100__SBML_DOT__t1" fbc:name="Cz01g30100.t1" />
      <fbc:geneProduct fbc:id="G_Cz03g05260__SBML_DOT__t1" fbc:label="Cz03g05260__SBML_DOT__t1" fbc:name="Cz03g05260.t1" />
      <fbc:geneProduct fbc:id="G_Cz08g20270__SBML_DOT__t1" fbc:label="Cz08g20270__SBML_DOT__t1" fbc:name="Cz08g20270.t1" />
      <fbc:geneProduct fbc:id="G_Cz04g05150__SBML_DOT__t1" fbc:label="Cz04g05150__SBML_DOT__t1" fbc:name="Cz04g05150.t1" />
      <fbc:geneProduct fbc:id="G_Cz01g42060__SBML_DOT__t1" fbc:label="Cz01g42060__SBML_DOT__t1" fbc:name="Cz01g42060.t1" />
      <fbc:geneProduct fbc:id="G_Cz07g10010__SBML_DOT__t1" fbc:label="Cz07g10010__SBML_DOT__t1" fbc:name="Cz07g10010.t1" />
      <fbc:geneProduct fbc:id="G_Cz09g16080__SBML_DOT__t1" fbc:label="Cz09g16080__SBML_DOT__t1" fbc:name="Cz09g16080.t1" />
      <fbc:geneProduct fbc:id="G_Cz10g18110__SBML_DOT__t1" fbc:label="Cz10g18110__SBML_DOT__t1" fbc:name="Cz10g18110.t1" />
      <fbc:geneProduct fbc:id="G_Cz02g09100__SBML_DOT__t1" fbc:label="Cz02g09100__SBML_DOT__t1" fbc:name="Cz02g09100.t1" />
      <fbc:geneProduct fbc:id="G_Cz04g18180__SBML_DOT__t1" fbc:label="Cz04g18180__SBML_DOT__t1" fbc:name="Cz04g18180.t1" />
      <fbc:geneProduct fbc:id="G_Cz15g06070__SBML_DOT__t1" fbc:label="Cz15g06070__SBML_DOT__t1" fbc:name="Cz15g06070.t1" />
      <fbc:geneProduct fbc:id="G_Cz15g06080__SBML_DOT__t1" fbc:label="Cz15g06080__SBML_DOT__t1" fbc:name="Cz15g06080.t1" />
      <fbc:geneProduct fbc:id="G_Cz05g03190__SBML_DOT__t1" fbc:label="Cz05g03190__SBML_DOT__t1" fbc:name="Cz05g03190.t1" />
      <fbc:geneProduct fbc:id="G_Cz04g33180__SBML_DOT__t1" fbc:label="Cz04g33180__SBML_DOT__t1" fbc:name="Cz04g33180.t1" />
      <fbc:geneProduct fbc:id="G_Cz03g32200__SBML_DOT__t1" fbc:label="Cz03g32200__SBML_DOT__t1" fbc:name="Cz03g32200.t1" />
      <fbc:geneProduct fbc:id="G_Cz05g16180__SBML_DOT__t1" fbc:label="Cz05g16180__SBML_DOT__t1" fbc:name="Cz05g16180.t1" />
      <fbc:geneProduct fbc:id="G_CzMTg00230__SBML_DOT__t1" fbc:label="CzMTg00230__SBML_DOT__t1" fbc:name="CzMTg00230.t1" />
      <fbc:geneProduct fbc:id="G_Cz06g10150__SBML_DOT__t1" fbc:label="Cz06g10150__SBML_DOT__t1" fbc:name="Cz06g10150.t1" />
      <fbc:geneProduct fbc:id="G_Cz06g37200__SBML_DOT__t1" fbc:label="Cz06g37200__SBML_DOT__t1" fbc:name="Cz06g37200.t1" />
      <fbc:geneProduct fbc:id="G_Cz11g25250__SBML_DOT__t1" fbc:label="Cz11g25250__SBML_DOT__t1" fbc:name="Cz11g25250.t1" />
      <fbc:geneProduct fbc:id="G_Cz09g21130__SBML_DOT__t1" fbc:label="Cz09g21130__SBML_DOT__t1" fbc:name="Cz09g21130.t1" />
      <fbc:geneProduct fbc:id="G_Cz04g31080__SBML_DOT__t1" fbc:label="Cz04g31080__SBML_DOT__t1" fbc:name="Cz04g31080.t1" />
      <fbc:geneProduct fbc:id="G_Cz12g25090__SBML_DOT__t1" fbc:label="Cz12g25090__SBML_DOT__t1" fbc:name="Cz12g25090.t1" />
      <fbc:geneProduct fbc:id="G_Cz18g09050__SBML_DOT__t1" fbc:label="Cz18g09050__SBML_DOT__t1" fbc:name="Cz18g09050.t1" />
      <fbc:geneProduct fbc:id="G_Cz04g09240__SBML_DOT__t1" fbc:label="Cz04g09240__SBML_DOT__t1" fbc:name="Cz04g09240.t1" />
      <fbc:geneProduct fbc:id="G_Cz03g14200__SBML_DOT__t1" fbc:label="Cz03g14200__SBML_DOT__t1" fbc:name="Cz03g14200.t1" />
      <fbc:geneProduct fbc:id="G_CzMTg00140__SBML_DOT__t1" fbc:label="CzMTg00140__SBML_DOT__t1" fbc:name="CzMTg00140.t1" />
      <fbc:geneProduct fbc:id="G_Cz04g32030__SBML_DOT__t1" fbc:label="Cz04g32030__SBML_DOT__t1" fbc:name="Cz04g32030.t1" />
      <fbc:geneProduct fbc:id="G_Cz18g13100__SBML_DOT__t1" fbc:label="Cz18g13100__SBML_DOT__t1" fbc:name="Cz18g13100.t1" />
      <fbc:geneProduct fbc:id="G_UNPLg00020__SBML_DOT__t1" fbc:label="UNPLg00020__SBML_DOT__t1" fbc:name="UNPLg00020.t1" />
      <fbc:geneProduct fbc:id="G_Cz06g20230__SBML_DOT__t1" fbc:label="Cz06g20230__SBML_DOT__t1" fbc:name="Cz06g20230.t1" />
      <fbc:geneProduct fbc:id="G_Cz03g10280__SBML_DOT__t1" fbc:label="Cz03g10280__SBML_DOT__t1" fbc:name="Cz03g10280.t1" />
      <fbc:geneProduct fbc:id="G_Cz05g29070__SBML_DOT__t1" fbc:label="Cz05g29070__SBML_DOT__t1" fbc:name="Cz05g29070.t1" />
      <fbc:geneProduct fbc:id="G_Cz08g05010__SBML_DOT__t1" fbc:label="Cz08g05010__SBML_DOT__t1" fbc:name="Cz08g05010.t1" />
      <fbc:geneProduct fbc:id="G_Cz05g15120__SBML_DOT__t1" fbc:label="Cz05g15120__SBML_DOT__t1" fbc:name="Cz05g15120.t1" />
      <fbc:geneProduct fbc:id="G_Cz03g08180__SBML_DOT__t1" fbc:label="Cz03g08180__SBML_DOT__t1" fbc:name="Cz03g08180.t1" />
      <fbc:geneProduct fbc:id="G_Cz15g01180__SBML_DOT__t1" fbc:label="Cz15g01180__SBML_DOT__t1" fbc:name="Cz15g01180.t1" />
      <fbc:geneProduct fbc:id="G_CzMTg00100__SBML_DOT__t1" fbc:label="CzMTg00100__SBML_DOT__t1" fbc:name="CzMTg00100.t1" />
      <fbc:geneProduct fbc:id="G_Cz04g33210__SBML_DOT__t1" fbc:label="Cz04g33210__SBML_DOT__t1" fbc:name="Cz04g33210.t1" />
      <fbc:geneProduct fbc:id="G_Cz11g20250__SBML_DOT__t1" fbc:label="Cz11g20250__SBML_DOT__t1" fbc:name="Cz11g20250.t1" />
      <fbc:geneProduct fbc:id="G_CzMTg00040__SBML_DOT__t1" fbc:label="CzMTg00040__SBML_DOT__t1" fbc:name="CzMTg00040.t1" />
      <fbc:geneProduct fbc:id="G_Cz01g24170__SBML_DOT__t1" fbc:label="Cz01g24170__SBML_DOT__t1" fbc:name="Cz01g24170.t1" />
      <fbc:geneProduct fbc:id="G_Cz13g13110__SBML_DOT__t1" fbc:label="Cz13g13110__SBML_DOT__t1" fbc:name="Cz13g13110.t1" />
      <fbc:geneProduct fbc:id="G_Cz10g27170__SBML_DOT__t1" fbc:label="Cz10g27170__SBML_DOT__t1" fbc:name="Cz10g27170.t1" />
      <fbc:geneProduct fbc:id="G_Cz01g22060__SBML_DOT__t1" fbc:label="Cz01g22060__SBML_DOT__t1" fbc:name="Cz01g22060.t1" />
      <fbc:geneProduct fbc:id="G_Cz04g25150__SBML_DOT__t1" fbc:label="Cz04g25150__SBML_DOT__t1" fbc:name="Cz04g25150.t1" />
      <fbc:geneProduct fbc:id="G_Cz07g32030__SBML_DOT__t1" fbc:label="Cz07g32030__SBML_DOT__t1" fbc:name="Cz07g32030.t1" />
      <fbc:geneProduct fbc:id="G_Cz16g15240__SBML_DOT__t1" fbc:label="Cz16g15240__SBML_DOT__t1" fbc:name="Cz16g15240.t1" />
      <fbc:geneProduct fbc:id="G_Cz16g15230__SBML_DOT__t1" fbc:label="Cz16g15230__SBML_DOT__t1" fbc:name="Cz16g15230.t1" />
      <fbc:geneProduct fbc:id="G_Cz03g11040__SBML_DOT__t1" fbc:label="Cz03g11040__SBML_DOT__t1" fbc:name="Cz03g11040.t1" />
      <fbc:geneProduct fbc:id="G_Cz14g19020__SBML_DOT__t1" fbc:label="Cz14g19020__SBML_DOT__t1" fbc:name="Cz14g19020.t1" />
      <fbc:geneProduct fbc:id="G_Cz12g16270__SBML_DOT__t1" fbc:label="Cz12g16270__SBML_DOT__t1" fbc:name="Cz12g16270.t1" />
      <fbc:geneProduct fbc:id="G_Cz05g18120__SBML_DOT__t1" fbc:label="Cz05g18120__SBML_DOT__t1" fbc:name="Cz05g18120.t1" />
      <fbc:geneProduct fbc:id="G_Cz16g19250__SBML_DOT__t1" fbc:label="Cz16g19250__SBML_DOT__t1" fbc:name="Cz16g19250.t1" />
      <fbc:geneProduct fbc:id="G_Cz10g28080__SBML_DOT__t1" fbc:label="Cz10g28080__SBML_DOT__t1" fbc:name="Cz10g28080.t1" />
      <fbc:geneProduct fbc:id="G_Cz03g20130__SBML_DOT__t1" fbc:label="Cz03g20130__SBML_DOT__t1" fbc:name="Cz03g20130.t1" />
      <fbc:geneProduct fbc:id="G_Cz12g00190__SBML_DOT__t1" fbc:label="Cz12g00190__SBML_DOT__t1" fbc:name="Cz12g00190.t1" />
      <fbc:geneProduct fbc:id="G_Cz14g19010__SBML_DOT__t1" fbc:label="Cz14g19010__SBML_DOT__t1" fbc:name="Cz14g19010.t1" />
      <fbc:geneProduct fbc:id="G_Cz14g14250__SBML_DOT__t1" fbc:label="Cz14g14250__SBML_DOT__t1" fbc:name="Cz14g14250.t1" />
      <fbc:geneProduct fbc:id="G_Cz09g05210__SBML_DOT__t1" fbc:label="Cz09g05210__SBML_DOT__t1" fbc:name="Cz09g05210.t1" />
      <fbc:geneProduct fbc:id="G_CzMTg00150__SBML_DOT__t1" fbc:label="CzMTg00150__SBML_DOT__t1" fbc:name="CzMTg00150.t1" />
      <fbc:geneProduct fbc:id="G_Cz03g12120__SBML_DOT__t1" fbc:label="Cz03g12120__SBML_DOT__t1" fbc:name="Cz03g12120.t1" />
      <fbc:geneProduct fbc:id="G_Cz05g14010__SBML_DOT__t1" fbc:label="Cz05g14010__SBML_DOT__t1" fbc:name="Cz05g14010.t1" />
      <fbc:geneProduct fbc:id="G_Cz05g31270__SBML_DOT__t1" fbc:label="Cz05g31270__SBML_DOT__t1" fbc:name="Cz05g31270.t1" />
      <fbc:geneProduct fbc:id="G_Cz02g06240__SBML_DOT__t1" fbc:label="Cz02g06240__SBML_DOT__t1" fbc:name="Cz02g06240.t1" />
      <fbc:geneProduct fbc:id="G_Cz16g05180__SBML_DOT__t1" fbc:label="Cz16g05180__SBML_DOT__t1" fbc:name="Cz16g05180.t1" />
      <fbc:geneProduct fbc:id="G_Cz12g09060__SBML_DOT__t1" fbc:label="Cz12g09060__SBML_DOT__t1" fbc:name="Cz12g09060.t1" />
      <fbc:geneProduct fbc:id="G_Cz07g16140__SBML_DOT__t1" fbc:label="Cz07g16140__SBML_DOT__t1" fbc:name="Cz07g16140.t1" />
      <fbc:geneProduct fbc:id="G_Cz10g06180__SBML_DOT__t1" fbc:label="Cz10g06180__SBML_DOT__t1" fbc:name="Cz10g06180.t1" />
      <fbc:geneProduct fbc:id="G_Cz02g13180__SBML_DOT__t1" fbc:label="Cz02g13180__SBML_DOT__t1" fbc:name="Cz02g13180.t1" />
      <fbc:geneProduct fbc:id="G_Cz05g31100__SBML_DOT__t1" fbc:label="Cz05g31100__SBML_DOT__t1" fbc:name="Cz05g31100.t1" />
      <fbc:geneProduct fbc:id="G_Cz07g00190__SBML_DOT__t1" fbc:label="Cz07g00190__SBML_DOT__t1" fbc:name="Cz07g00190.t1" />
      <fbc:geneProduct fbc:id="G_Cz07g00200__SBML_DOT__t1" fbc:label="Cz07g00200__SBML_DOT__t1" fbc:name="Cz07g00200.t1" />
      <fbc:geneProduct fbc:id="G_UNPLg00030__SBML_DOT__t1" fbc:label="UNPLg00030__SBML_DOT__t1" fbc:name="UNPLg00030.t1" />
      <fbc:geneProduct fbc:id="G_Cz05g34240__SBML_DOT__t1" fbc:label="Cz05g34240__SBML_DOT__t1" fbc:name="Cz05g34240.t1" />
      <fbc:geneProduct fbc:id="G_Cz06g28110__SBML_DOT__t1" fbc:label="Cz06g28110__SBML_DOT__t1" fbc:name="Cz06g28110.t1" />
      <fbc:geneProduct fbc:id="G_Cz19g06180__SBML_DOT__t1" fbc:label="Cz19g06180__SBML_DOT__t1" fbc:name="Cz19g06180.t1" />
      <fbc:geneProduct fbc:id="G_Cz08g15060__SBML_DOT__t1" fbc:label="Cz08g15060__SBML_DOT__t1" fbc:name="Cz08g15060.t1" />
      <fbc:geneProduct fbc:id="G_Cz08g08060__SBML_DOT__t1" fbc:label="Cz08g08060__SBML_DOT__t1" fbc:name="Cz08g08060.t1" />
      <fbc:geneProduct fbc:id="G_Cz08g15050__SBML_DOT__t1" fbc:label="Cz08g15050__SBML_DOT__t1" fbc:name="Cz08g15050.t1" />
      <fbc:geneProduct fbc:id="G_Cz12g11050__SBML_DOT__t1" fbc:label="Cz12g11050__SBML_DOT__t1" fbc:name="Cz12g11050.t1" />
      <fbc:geneProduct fbc:id="G_Cz13g06290__SBML_DOT__t1" fbc:label="Cz13g06290__SBML_DOT__t1" fbc:name="Cz13g06290.t1" />
      <fbc:geneProduct fbc:id="G_Cz03g39180__SBML_DOT__t1" fbc:label="Cz03g39180__SBML_DOT__t1" fbc:name="Cz03g39180.t1" />
      <fbc:geneProduct fbc:id="G_Cz01g32300__SBML_DOT__t1" fbc:label="Cz01g32300__SBML_DOT__t1" fbc:name="Cz01g32300.t1" />
      <fbc:geneProduct fbc:id="G_Cz02g02260__SBML_DOT__t1" fbc:label="Cz02g02260__SBML_DOT__t1" fbc:name="Cz02g02260.t1" />
      <fbc:geneProduct fbc:id="G_Cz19g05060__SBML_DOT__t1" fbc:label="Cz19g05060__SBML_DOT__t1" fbc:name="Cz19g05060.t1" />
      <fbc:geneProduct fbc:id="G_Cz06g25040__SBML_DOT__t1" fbc:label="Cz06g25040__SBML_DOT__t1" fbc:name="Cz06g25040.t1" />
      <fbc:geneProduct fbc:id="G_Cz04g12210__SBML_DOT__t1" fbc:label="Cz04g12210__SBML_DOT__t1" fbc:name="Cz04g12210.t1" />
      <fbc:geneProduct fbc:id="G_Cz03g12030__SBML_DOT__t1" fbc:label="Cz03g12030__SBML_DOT__t1" fbc:name="Cz03g12030.t1" />
      <fbc:geneProduct fbc:id="G_Cz06g12080__SBML_DOT__t1" fbc:label="Cz06g12080__SBML_DOT__t1" fbc:name="Cz06g12080.t1" />
      <fbc:geneProduct fbc:id="G_Cz05g06160__SBML_DOT__t1" fbc:label="Cz05g06160__SBML_DOT__t1" fbc:name="Cz05g06160.t1" />
      <fbc:geneProduct fbc:id="G_Cz05g11190__SBML_DOT__t1" fbc:label="Cz05g11190__SBML_DOT__t1" fbc:name="Cz05g11190.t1" />
      <fbc:geneProduct fbc:id="G_Cz14g07140__SBML_DOT__t1" fbc:label="Cz14g07140__SBML_DOT__t1" fbc:name="Cz14g07140.t1" />
      <fbc:geneProduct fbc:id="G_Cz05g13260__SBML_DOT__t1" fbc:label="Cz05g13260__SBML_DOT__t1" fbc:name="Cz05g13260.t1" />
      <fbc:geneProduct fbc:id="G_Cz09g17220__SBML_DOT__t1" fbc:label="Cz09g17220__SBML_DOT__t1" fbc:name="Cz09g17220.t1" />
      <fbc:geneProduct fbc:id="G_Cz03g04080__SBML_DOT__t1" fbc:label="Cz03g04080__SBML_DOT__t1" fbc:name="Cz03g04080.t1" />
      <fbc:geneProduct fbc:id="G_Cz04g31230__SBML_DOT__t1" fbc:label="Cz04g31230__SBML_DOT__t1" fbc:name="Cz04g31230.t1" />
      <fbc:geneProduct fbc:id="G_Cz14g05060__SBML_DOT__t1" fbc:label="Cz14g05060__SBML_DOT__t1" fbc:name="Cz14g05060.t1" />
      <fbc:geneProduct fbc:id="G_Cz04g15280__SBML_DOT__t1" fbc:label="Cz04g15280__SBML_DOT__t1" fbc:name="Cz04g15280.t1" />
      <fbc:geneProduct fbc:id="G_Cz02g30180__SBML_DOT__t1" fbc:label="Cz02g30180__SBML_DOT__t1" fbc:name="Cz02g30180.t1" />
      <fbc:geneProduct fbc:id="G_Cz01g17240__SBML_DOT__t1" fbc:label="Cz01g17240__SBML_DOT__t1" fbc:name="Cz01g17240.t1" />
      <fbc:geneProduct fbc:id="G_Cz13g16180__SBML_DOT__t1" fbc:label="Cz13g16180__SBML_DOT__t1" fbc:name="Cz13g16180.t1" />
      <fbc:geneProduct fbc:id="G_Cz04g33170__SBML_DOT__t1" fbc:label="Cz04g33170__SBML_DOT__t1" fbc:name="Cz04g33170.t1" />
      <fbc:geneProduct fbc:id="G_Cz08g15020__SBML_DOT__t1" fbc:label="Cz08g15020__SBML_DOT__t1" fbc:name="Cz08g15020.t1" />
      <fbc:geneProduct fbc:id="G_Cz11g05100__SBML_DOT__t1" fbc:label="Cz11g05100__SBML_DOT__t1" fbc:name="Cz11g05100.t1" />
      <fbc:geneProduct fbc:id="G_Cz06g21110__SBML_DOT__t1" fbc:label="Cz06g21110__SBML_DOT__t1" fbc:name="Cz06g21110.t1" />
      <fbc:geneProduct fbc:id="G_Cz06g21120__SBML_DOT__t1" fbc:label="Cz06g21120__SBML_DOT__t1" fbc:name="Cz06g21120.t1" />
      <fbc:geneProduct fbc:id="G_Cz01g22210__SBML_DOT__t1" fbc:label="Cz01g22210__SBML_DOT__t1" fbc:name="Cz01g22210.t1" />
      <fbc:geneProduct fbc:id="G_Cz05g19120__SBML_DOT__t1" fbc:label="Cz05g19120__SBML_DOT__t1" fbc:name="Cz05g19120.t1" />
      <fbc:geneProduct fbc:id="G_Cz05g17190__SBML_DOT__t1" fbc:label="Cz05g17190__SBML_DOT__t1" fbc:name="Cz05g17190.t1" />
      <fbc:geneProduct fbc:id="G_Cz03g23130__SBML_DOT__t1" fbc:label="Cz03g23130__SBML_DOT__t1" fbc:name="Cz03g23130.t1" />
      <fbc:geneProduct fbc:id="G_Cz05g10270__SBML_DOT__t1" fbc:label="Cz05g10270__SBML_DOT__t1" fbc:name="Cz05g10270.t1" />
      <fbc:geneProduct fbc:id="G_Cz04g11300__SBML_DOT__t1" fbc:label="Cz04g11300__SBML_DOT__t1" fbc:name="Cz04g11300.t1" />
      <fbc:geneProduct fbc:id="G_Cz04g08130__SBML_DOT__t1" fbc:label="Cz04g08130__SBML_DOT__t1" fbc:name="Cz04g08130.t1" />
      <fbc:geneProduct fbc:id="G_Cz13g09120__SBML_DOT__t1" fbc:label="Cz13g09120__SBML_DOT__t1" fbc:name="Cz13g09120.t1" />
      <fbc:geneProduct fbc:id="G_Cz05g27210__SBML_DOT__t1" fbc:label="Cz05g27210__SBML_DOT__t1" fbc:name="Cz05g27210.t1" />
      <fbc:geneProduct fbc:id="G_Cz06g13030__SBML_DOT__t1" fbc:label="Cz06g13030__SBML_DOT__t1" fbc:name="Cz06g13030.t1" />
      <fbc:geneProduct fbc:id="G_Cz09g26210__SBML_DOT__t1" fbc:label="Cz09g26210__SBML_DOT__t1" fbc:name="Cz09g26210.t1" />
      <fbc:geneProduct fbc:id="G_Cz05g21070__SBML_DOT__t1" fbc:label="Cz05g21070__SBML_DOT__t1" fbc:name="Cz05g21070.t1" />
      <fbc:geneProduct fbc:id="G_Cz05g16160__SBML_DOT__t1" fbc:label="Cz05g16160__SBML_DOT__t1" fbc:name="Cz05g16160.t1" />
      <fbc:geneProduct fbc:id="G_Cz01g00230__SBML_DOT__t1" fbc:label="Cz01g00230__SBML_DOT__t1" fbc:name="Cz01g00230.t1" />
      <fbc:geneProduct fbc:id="G_UNPLg00363__SBML_DOT__t1" fbc:label="UNPLg00363__SBML_DOT__t1" fbc:name="UNPLg00363.t1" />
      <fbc:geneProduct fbc:id="G_Cz02g27060__SBML_DOT__t1" fbc:label="Cz02g27060__SBML_DOT__t1" fbc:name="Cz02g27060.t1" />
      <fbc:geneProduct fbc:id="G_Cz05g34180__SBML_DOT__t1" fbc:label="Cz05g34180__SBML_DOT__t1" fbc:name="Cz05g34180.t1" />
      <fbc:geneProduct fbc:id="G_Cz06g16040__SBML_DOT__t1" fbc:label="Cz06g16040__SBML_DOT__t1" fbc:name="Cz06g16040.t1" />
      <fbc:geneProduct fbc:id="G_Cz01g35130__SBML_DOT__t1" fbc:label="Cz01g35130__SBML_DOT__t1" fbc:name="Cz01g35130.t1" />
      <fbc:geneProduct fbc:id="G_Cz13g12160__SBML_DOT__t1" fbc:label="Cz13g12160__SBML_DOT__t1" fbc:name="Cz13g12160.t1" />
      <fbc:geneProduct fbc:id="G_Cz16g12040__SBML_DOT__t1" fbc:label="Cz16g12040__SBML_DOT__t1" fbc:name="Cz16g12040.t1" />
      <fbc:geneProduct fbc:id="G_Cz08g03220__SBML_DOT__t1" fbc:label="Cz08g03220__SBML_DOT__t1" fbc:name="Cz08g03220.t1" />
      <fbc:geneProduct fbc:id="G_Cz02g37160__SBML_DOT__t1" fbc:label="Cz02g37160__SBML_DOT__t1" fbc:name="Cz02g37160.t1" />
      <fbc:geneProduct fbc:id="G_Cz02g17180__SBML_DOT__t1" fbc:label="Cz02g17180__SBML_DOT__t1" fbc:name="Cz02g17180.t1" />
      <fbc:geneProduct fbc:id="G_Cz09g32070__SBML_DOT__t1" fbc:label="Cz09g32070__SBML_DOT__t1" fbc:name="Cz09g32070.t1" />
      <fbc:geneProduct fbc:id="G_Cz06g26010__SBML_DOT__t1" fbc:label="Cz06g26010__SBML_DOT__t1" fbc:name="Cz06g26010.t1" />
      <fbc:geneProduct fbc:id="G_Cz16g14150__SBML_DOT__t1" fbc:label="Cz16g14150__SBML_DOT__t1" fbc:name="Cz16g14150.t1" />
      <fbc:geneProduct fbc:id="G_Cz05g36030__SBML_DOT__t1" fbc:label="Cz05g36030__SBML_DOT__t1" fbc:name="Cz05g36030.t1" />
      <fbc:geneProduct fbc:id="G_Cz03g26240__SBML_DOT__t1" fbc:label="Cz03g26240__SBML_DOT__t1" fbc:name="Cz03g26240.t1" />
      <fbc:geneProduct fbc:id="G_Cz08g26140__SBML_DOT__t1" fbc:label="Cz08g26140__SBML_DOT__t1" fbc:name="Cz08g26140.t1" />
      <fbc:geneProduct fbc:id="G_Cz11g23240__SBML_DOT__t1" fbc:label="Cz11g23240__SBML_DOT__t1" fbc:name="Cz11g23240.t1" />
      <fbc:geneProduct fbc:id="G_Cz04g09210__SBML_DOT__t1" fbc:label="Cz04g09210__SBML_DOT__t1" fbc:name="Cz04g09210.t1" />
      <fbc:geneProduct fbc:id="G_Cz07g02110__SBML_DOT__t1" fbc:label="Cz07g02110__SBML_DOT__t1" fbc:name="Cz07g02110.t1" />
      <fbc:geneProduct fbc:id="G_Cz01g23030__SBML_DOT__t1" fbc:label="Cz01g23030__SBML_DOT__t1" fbc:name="Cz01g23030.t1" />
      <fbc:geneProduct fbc:id="G_Cz10g10160__SBML_DOT__t1" fbc:label="Cz10g10160__SBML_DOT__t1" fbc:name="Cz10g10160.t1" />
      <fbc:geneProduct fbc:id="G_Cz07g02100__SBML_DOT__t1" fbc:label="Cz07g02100__SBML_DOT__t1" fbc:name="Cz07g02100.t1" />
      <fbc:geneProduct fbc:id="G_Cz04g04130__SBML_DOT__t1" fbc:label="Cz04g04130__SBML_DOT__t1" fbc:name="Cz04g04130.t1" />
      <fbc:geneProduct fbc:id="G_UNPLg00080__SBML_DOT__t1" fbc:label="UNPLg00080__SBML_DOT__t1" fbc:name="UNPLg00080.t1" />
      <fbc:geneProduct fbc:id="G_Cz12g16070__SBML_DOT__t1" fbc:label="Cz12g16070__SBML_DOT__t1" fbc:name="Cz12g16070.t1" />
      <fbc:geneProduct fbc:id="G_Cz08g11160__SBML_DOT__t1" fbc:label="Cz08g11160__SBML_DOT__t1" fbc:name="Cz08g11160.t1" />
      <fbc:geneProduct fbc:id="G_Cz17g10010__SBML_DOT__t1" fbc:label="Cz17g10010__SBML_DOT__t1" fbc:name="Cz17g10010.t1" />
      <fbc:geneProduct fbc:id="G_Cz13g03240__SBML_DOT__t1" fbc:label="Cz13g03240__SBML_DOT__t1" fbc:name="Cz13g03240.t1" />
      <fbc:geneProduct fbc:id="G_Cz15g01010__SBML_DOT__t1" fbc:label="Cz15g01010__SBML_DOT__t1" fbc:name="Cz15g01010.t1" />
      <fbc:geneProduct fbc:id="G_Cz01g05275__SBML_DOT__t1" fbc:label="Cz01g05275__SBML_DOT__t1" fbc:name="Cz01g05275.t1" />
      <fbc:geneProduct fbc:id="G_Cz02g14140__SBML_DOT__t1" fbc:label="Cz02g14140__SBML_DOT__t1" fbc:name="Cz02g14140.t1" />
      <fbc:geneProduct fbc:id="G_Cz04g01180__SBML_DOT__t1" fbc:label="Cz04g01180__SBML_DOT__t1" fbc:name="Cz04g01180.t1" />
      <fbc:geneProduct fbc:id="G_Cz14g01080__SBML_DOT__t1" fbc:label="Cz14g01080__SBML_DOT__t1" fbc:name="Cz14g01080.t1" />
      <fbc:geneProduct fbc:id="G_Cz13g06010__SBML_DOT__t1" fbc:label="Cz13g06010__SBML_DOT__t1" fbc:name="Cz13g06010.t1" />
      <fbc:geneProduct fbc:id="G_Cz15g17110__SBML_DOT__t1" fbc:label="Cz15g17110__SBML_DOT__t1" fbc:name="Cz15g17110.t1" />
      <fbc:geneProduct fbc:id="G_Cz02g18180__SBML_DOT__t1" fbc:label="Cz02g18180__SBML_DOT__t1" fbc:name="Cz02g18180.t1" />
      <fbc:geneProduct fbc:id="G_Cz06g31280__SBML_DOT__t1" fbc:label="Cz06g31280__SBML_DOT__t1" fbc:name="Cz06g31280.t1" />
      <fbc:geneProduct fbc:id="G_Cz15g09060__SBML_DOT__t1" fbc:label="Cz15g09060__SBML_DOT__t1" fbc:name="Cz15g09060.t1" />
      <fbc:geneProduct fbc:id="G_Cz07g15040__SBML_DOT__t1" fbc:label="Cz07g15040__SBML_DOT__t1" fbc:name="Cz07g15040.t1" />
      <fbc:geneProduct fbc:id="G_Cz02g18040__SBML_DOT__t1" fbc:label="Cz02g18040__SBML_DOT__t1" fbc:name="Cz02g18040.t1" />
      <fbc:geneProduct fbc:id="G_Cz04g24050__SBML_DOT__t1" fbc:label="Cz04g24050__SBML_DOT__t1" fbc:name="Cz04g24050.t1" />
      <fbc:geneProduct fbc:id="G_Cz06g29040__SBML_DOT__t1" fbc:label="Cz06g29040__SBML_DOT__t1" fbc:name="Cz06g29040.t1" />
      <fbc:geneProduct fbc:id="G_Cz13g07140__SBML_DOT__t1" fbc:label="Cz13g07140__SBML_DOT__t1" fbc:name="Cz13g07140.t1" />
      <fbc:geneProduct fbc:id="G_Cz03g38250__SBML_DOT__t1" fbc:label="Cz03g38250__SBML_DOT__t1" fbc:name="Cz03g38250.t1" />
      <fbc:geneProduct fbc:id="G_Cz17g15140__SBML_DOT__t1" fbc:label="Cz17g15140__SBML_DOT__t1" fbc:name="Cz17g15140.t1" />
      <fbc:geneProduct fbc:id="G_Cz04g12120__SBML_DOT__t1" fbc:label="Cz04g12120__SBML_DOT__t1" fbc:name="Cz04g12120.t1" />
      <fbc:geneProduct fbc:id="G_Cz09g21140__SBML_DOT__t1" fbc:label="Cz09g21140__SBML_DOT__t1" fbc:name="Cz09g21140.t1" />
      <fbc:geneProduct fbc:id="G_Cz01g04040__SBML_DOT__t1" fbc:label="Cz01g04040__SBML_DOT__t1" fbc:name="Cz01g04040.t1" />
      <fbc:geneProduct fbc:id="G_Cz10g21040__SBML_DOT__t1" fbc:label="Cz10g21040__SBML_DOT__t1" fbc:name="Cz10g21040.t1" />
      <fbc:geneProduct fbc:id="G_Cz04g12110__SBML_DOT__t1" fbc:label="Cz04g12110__SBML_DOT__t1" fbc:name="Cz04g12110.t1" />
      <fbc:geneProduct fbc:id="G_Cz03g01250__SBML_DOT__t1" fbc:label="Cz03g01250__SBML_DOT__t1" fbc:name="Cz03g01250.t1" />
      <fbc:geneProduct fbc:id="G_Cz03g13190__SBML_DOT__t1" fbc:label="Cz03g13190__SBML_DOT__t1" fbc:name="Cz03g13190.t1" />
      <fbc:geneProduct fbc:id="G_Cz05g09100__SBML_DOT__t1" fbc:label="Cz05g09100__SBML_DOT__t1" fbc:name="Cz05g09100.t1" />
      <fbc:geneProduct fbc:id="G_Cz12g14170__SBML_DOT__t1" fbc:label="Cz12g14170__SBML_DOT__t1" fbc:name="Cz12g14170.t1" />
      <fbc:geneProduct fbc:id="G_Cz16g19040__SBML_DOT__t1" fbc:label="Cz16g19040__SBML_DOT__t1" fbc:name="Cz16g19040.t1" />
      <fbc:geneProduct fbc:id="G_Cz15g12020__SBML_DOT__t1" fbc:label="Cz15g12020__SBML_DOT__t1" fbc:name="Cz15g12020.t1" />
      <fbc:geneProduct fbc:id="G_Cz19g02070__SBML_DOT__t1" fbc:label="Cz19g02070__SBML_DOT__t1" fbc:name="Cz19g02070.t1" />
      <fbc:geneProduct fbc:id="G_Cz02g31140__SBML_DOT__t1" fbc:label="Cz02g31140__SBML_DOT__t1" fbc:name="Cz02g31140.t1" />
      <fbc:geneProduct fbc:id="G_Cz02g17090__SBML_DOT__t1" fbc:label="Cz02g17090__SBML_DOT__t1" fbc:name="Cz02g17090.t1" />
      <fbc:geneProduct fbc:id="G_Cz01g02260__SBML_DOT__t1" fbc:label="Cz01g02260__SBML_DOT__t1" fbc:name="Cz01g02260.t1" />
      <fbc:geneProduct fbc:id="G_Cz10g08090__SBML_DOT__t1" fbc:label="Cz10g08090__SBML_DOT__t1" fbc:name="Cz10g08090.t1" />
      <fbc:geneProduct fbc:id="G_Cz03g35030__SBML_DOT__t1" fbc:label="Cz03g35030__SBML_DOT__t1" fbc:name="Cz03g35030.t1" />
      <fbc:geneProduct fbc:id="G_Cz08g24250__SBML_DOT__t1" fbc:label="Cz08g24250__SBML_DOT__t1" fbc:name="Cz08g24250.t1" />
      <fbc:geneProduct fbc:id="G_Cz13g02010__SBML_DOT__t1" fbc:label="Cz13g02010__SBML_DOT__t1" fbc:name="Cz13g02010.t1" />
      <fbc:geneProduct fbc:id="G_Cz12g28180__SBML_DOT__t1" fbc:label="Cz12g28180__SBML_DOT__t1" fbc:name="Cz12g28180.t1" />
      <fbc:geneProduct fbc:id="G_Cz19g05110__SBML_DOT__t1" fbc:label="Cz19g05110__SBML_DOT__t1" fbc:name="Cz19g05110.t1" />
      <fbc:geneProduct fbc:id="G_Cz10g28270__SBML_DOT__t1" fbc:label="Cz10g28270__SBML_DOT__t1" fbc:name="Cz10g28270.t1" />
      <fbc:geneProduct fbc:id="G_Cz16g19110__SBML_DOT__t1" fbc:label="Cz16g19110__SBML_DOT__t1" fbc:name="Cz16g19110.t1" />
      <fbc:geneProduct fbc:id="G_Cz14g04140__SBML_DOT__t1" fbc:label="Cz14g04140__SBML_DOT__t1" fbc:name="Cz14g04140.t1" />
      <fbc:geneProduct fbc:id="G_Cz08g09050__SBML_DOT__t1" fbc:label="Cz08g09050__SBML_DOT__t1" fbc:name="Cz08g09050.t1" />
      <fbc:geneProduct fbc:id="G_Cz03g06230__SBML_DOT__t1" fbc:label="Cz03g06230__SBML_DOT__t1" fbc:name="Cz03g06230.t1" />
      <fbc:geneProduct fbc:id="G_Cz07g23090__SBML_DOT__t1" fbc:label="Cz07g23090__SBML_DOT__t1" fbc:name="Cz07g23090.t1" />
      <fbc:geneProduct fbc:id="G_Cz05g13180__SBML_DOT__t1" fbc:label="Cz05g13180__SBML_DOT__t1" fbc:name="Cz05g13180.t1" />
      <fbc:geneProduct fbc:id="G_Cz02g24270__SBML_DOT__t1" fbc:label="Cz02g24270__SBML_DOT__t1" fbc:name="Cz02g24270.t1" />
      <fbc:geneProduct fbc:id="G_Cz03g22200__SBML_DOT__t1" fbc:label="Cz03g22200__SBML_DOT__t1" fbc:name="Cz03g22200.t1" />
      <fbc:geneProduct fbc:id="G_Cz04g12200__SBML_DOT__t1" fbc:label="Cz04g12200__SBML_DOT__t1" fbc:name="Cz04g12200.t1" />
      <fbc:geneProduct fbc:id="G_Cz09g15080__SBML_DOT__t1" fbc:label="Cz09g15080__SBML_DOT__t1" fbc:name="Cz09g15080.t1" />
      <fbc:geneProduct fbc:id="G_Cz07g18100__SBML_DOT__t1" fbc:label="Cz07g18100__SBML_DOT__t1" fbc:name="Cz07g18100.t1" />
      <fbc:geneProduct fbc:id="G_Cz08g26050__SBML_DOT__t1" fbc:label="Cz08g26050__SBML_DOT__t1" fbc:name="Cz08g26050.t1" />
      <fbc:geneProduct fbc:id="G_Cz15g04180__SBML_DOT__t1" fbc:label="Cz15g04180__SBML_DOT__t1" fbc:name="Cz15g04180.t1" />
      <fbc:geneProduct fbc:id="G_Cz05g32280__SBML_DOT__t1" fbc:label="Cz05g32280__SBML_DOT__t1" fbc:name="Cz05g32280.t1" />
      <fbc:geneProduct fbc:id="G_Cz02g13090__SBML_DOT__t1" fbc:label="Cz02g13090__SBML_DOT__t1" fbc:name="Cz02g13090.t1" />
      <fbc:geneProduct fbc:id="G_Cz08g25190__SBML_DOT__t1" fbc:label="Cz08g25190__SBML_DOT__t1" fbc:name="Cz08g25190.t1" />
      <fbc:geneProduct fbc:id="G_Cz10g04100__SBML_DOT__t1" fbc:label="Cz10g04100__SBML_DOT__t1" fbc:name="Cz10g04100.t1" />
      <fbc:geneProduct fbc:id="G_Cz08g28070__SBML_DOT__t1" fbc:label="Cz08g28070__SBML_DOT__t1" fbc:name="Cz08g28070.t1" />
      <fbc:geneProduct fbc:id="G_Cz06g22110__SBML_DOT__t1" fbc:label="Cz06g22110__SBML_DOT__t1" fbc:name="Cz06g22110.t1" />
      <fbc:geneProduct fbc:id="G_Cz18g10090__SBML_DOT__t1" fbc:label="Cz18g10090__SBML_DOT__t1" fbc:name="Cz18g10090.t1" />
      <fbc:geneProduct fbc:id="G_Cz16g21260__SBML_DOT__t1" fbc:label="Cz16g21260__SBML_DOT__t1" fbc:name="Cz16g21260.t1" />
      <fbc:geneProduct fbc:id="G_Cz02g39280__SBML_DOT__t1" fbc:label="Cz02g39280__SBML_DOT__t1" fbc:name="Cz02g39280.t1" />
      <fbc:geneProduct fbc:id="G_Cz03g02090__SBML_DOT__t1" fbc:label="Cz03g02090__SBML_DOT__t1" fbc:name="Cz03g02090.t1" />
      <fbc:geneProduct fbc:id="G_Cz19g06070__SBML_DOT__t1" fbc:label="Cz19g06070__SBML_DOT__t1" fbc:name="Cz19g06070.t1" />
      <fbc:geneProduct fbc:id="G_Cz02g32130__SBML_DOT__t1" fbc:label="Cz02g32130__SBML_DOT__t1" fbc:name="Cz02g32130.t1" />
      <fbc:geneProduct fbc:id="G_UNPLg00465__SBML_DOT__t1" fbc:label="UNPLg00465__SBML_DOT__t1" fbc:name="UNPLg00465.t1" />
      <fbc:geneProduct fbc:id="G_UNPLg00457__SBML_DOT__t1" fbc:label="UNPLg00457__SBML_DOT__t1" fbc:name="UNPLg00457.t1" />
      <fbc:geneProduct fbc:id="G_Cz16g08310__SBML_DOT__t1" fbc:label="Cz16g08310__SBML_DOT__t1" fbc:name="Cz16g08310.t1" />
      <fbc:geneProduct fbc:id="G_Cz08g03270__SBML_DOT__t1" fbc:label="Cz08g03270__SBML_DOT__t1" fbc:name="Cz08g03270.t1" />
      <fbc:geneProduct fbc:id="G_Cz06g16260__SBML_DOT__t1" fbc:label="Cz06g16260__SBML_DOT__t1" fbc:name="Cz06g16260.t1" />
      <fbc:geneProduct fbc:id="G_Cz14g15070__SBML_DOT__t1" fbc:label="Cz14g15070__SBML_DOT__t1" fbc:name="Cz14g15070.t1" />
      <fbc:geneProduct fbc:id="G_UNPLg00023__SBML_DOT__t1" fbc:label="UNPLg00023__SBML_DOT__t1" fbc:name="UNPLg00023.t1" />
      <fbc:geneProduct fbc:id="G_UNPLg00024__SBML_DOT__t1" fbc:label="UNPLg00024__SBML_DOT__t1" fbc:name="UNPLg00024.t1" />
      <fbc:geneProduct fbc:id="G_Cz06g36090__SBML_DOT__t1" fbc:label="Cz06g36090__SBML_DOT__t1" fbc:name="Cz06g36090.t1" />
      <fbc:geneProduct fbc:id="G_Cz09g03180__SBML_DOT__t1" fbc:label="Cz09g03180__SBML_DOT__t1" fbc:name="Cz09g03180.t1" />
      <fbc:geneProduct fbc:id="G_Cz02g42010__SBML_DOT__t1" fbc:label="Cz02g42010__SBML_DOT__t1" fbc:name="Cz02g42010.t1" />
      <fbc:geneProduct fbc:id="G_UNPLg00519__SBML_DOT__t1" fbc:label="UNPLg00519__SBML_DOT__t1" fbc:name="UNPLg00519.t1" />
      <fbc:geneProduct fbc:id="G_Cz05g21010__SBML_DOT__t1" fbc:label="Cz05g21010__SBML_DOT__t1" fbc:name="Cz05g21010.t1" />
      <fbc:geneProduct fbc:id="G_Cz14g07090__SBML_DOT__t1" fbc:label="Cz14g07090__SBML_DOT__t1" fbc:name="Cz14g07090.t1" />
      <fbc:geneProduct fbc:id="G_Cz14g24240__SBML_DOT__t1" fbc:label="Cz14g24240__SBML_DOT__t1" fbc:name="Cz14g24240.t1" />
      <fbc:geneProduct fbc:id="G_Cz16g13070__SBML_DOT__t1" fbc:label="Cz16g13070__SBML_DOT__t1" fbc:name="Cz16g13070.t1" />
      <fbc:geneProduct fbc:id="G_UNPLg00178__SBML_DOT__t1" fbc:label="UNPLg00178__SBML_DOT__t1" fbc:name="UNPLg00178.t1" />
      <fbc:geneProduct fbc:id="G_UNPLg00179__SBML_DOT__t1" fbc:label="UNPLg00179__SBML_DOT__t1" fbc:name="UNPLg00179.t1" />
      <fbc:geneProduct fbc:id="G_Cz14g23190__SBML_DOT__t1" fbc:label="Cz14g23190__SBML_DOT__t1" fbc:name="Cz14g23190.t1" />
      <fbc:geneProduct fbc:id="G_Cz11g28040__SBML_DOT__t1" fbc:label="Cz11g28040__SBML_DOT__t1" fbc:name="Cz11g28040.t1" />
      <fbc:geneProduct fbc:id="G_Cz08g00200__SBML_DOT__t1" fbc:label="Cz08g00200__SBML_DOT__t1" fbc:name="Cz08g00200.t1" />
      <fbc:geneProduct fbc:id="G_Cz09g17200__SBML_DOT__t1" fbc:label="Cz09g17200__SBML_DOT__t1" fbc:name="Cz09g17200.t1" />
      <fbc:geneProduct fbc:id="G_Cz01g34010__SBML_DOT__t1" fbc:label="Cz01g34010__SBML_DOT__t1" fbc:name="Cz01g34010.t1" />
      <fbc:geneProduct fbc:id="G_Cz15g09120__SBML_DOT__t1" fbc:label="Cz15g09120__SBML_DOT__t1" fbc:name="Cz15g09120.t1" />
      <fbc:geneProduct fbc:id="G_UNPLg00008__SBML_DOT__t1" fbc:label="UNPLg00008__SBML_DOT__t1" fbc:name="UNPLg00008.t1" />
      <fbc:geneProduct fbc:id="G_Cz12g15230__SBML_DOT__t1" fbc:label="Cz12g15230__SBML_DOT__t1" fbc:name="Cz12g15230.t1" />
      <fbc:geneProduct fbc:id="G_UNPLg00517__SBML_DOT__t1" fbc:label="UNPLg00517__SBML_DOT__t1" fbc:name="UNPLg00517.t1" />
      <fbc:geneProduct fbc:id="G_Cz03g26170__SBML_DOT__t1" fbc:label="Cz03g26170__SBML_DOT__t1" fbc:name="Cz03g26170.t1" />
      <fbc:geneProduct fbc:id="G_Cz03g26180__SBML_DOT__t1" fbc:label="Cz03g26180__SBML_DOT__t1" fbc:name="Cz03g26180.t1" />
      <fbc:geneProduct fbc:id="G_Cz04g01030__SBML_DOT__t1" fbc:label="Cz04g01030__SBML_DOT__t1" fbc:name="Cz04g01030.t1" />
      <fbc:geneProduct fbc:id="G_Cz11g10290__SBML_DOT__t1" fbc:label="Cz11g10290__SBML_DOT__t1" fbc:name="Cz11g10290.t1" />
      <fbc:geneProduct fbc:id="G_Cz12g06080__SBML_DOT__t1" fbc:label="Cz12g06080__SBML_DOT__t1" fbc:name="Cz12g06080.t1" />
      <fbc:geneProduct fbc:id="G_Cz05g10280__SBML_DOT__t1" fbc:label="Cz05g10280__SBML_DOT__t1" fbc:name="Cz05g10280.t1" />
      <fbc:geneProduct fbc:id="G_Cz03g27090__SBML_DOT__t1" fbc:label="Cz03g27090__SBML_DOT__t1" fbc:name="Cz03g27090.t1" />
      <fbc:geneProduct fbc:id="G_Cz08g29050__SBML_DOT__t1" fbc:label="Cz08g29050__SBML_DOT__t1" fbc:name="Cz08g29050.t1" />
      <fbc:geneProduct fbc:id="G_Cz08g29040__SBML_DOT__t1" fbc:label="Cz08g29040__SBML_DOT__t1" fbc:name="Cz08g29040.t1" />
      <fbc:geneProduct fbc:id="G_Cz06g26250__SBML_DOT__t1" fbc:label="Cz06g26250__SBML_DOT__t1" fbc:name="Cz06g26250.t1" />
      <fbc:geneProduct fbc:id="G_Cz10g16210__SBML_DOT__t1" fbc:label="Cz10g16210__SBML_DOT__t1" fbc:name="Cz10g16210.t1" />
      <fbc:geneProduct fbc:id="G_Cz04g33070__SBML_DOT__t1" fbc:label="Cz04g33070__SBML_DOT__t1" fbc:name="Cz04g33070.t1" />
      <fbc:geneProduct fbc:id="G_Cz03g26220__SBML_DOT__t1" fbc:label="Cz03g26220__SBML_DOT__t1" fbc:name="Cz03g26220.t1" />
      <fbc:geneProduct fbc:id="G_UNPLg00334__SBML_DOT__t1" fbc:label="UNPLg00334__SBML_DOT__t1" fbc:name="UNPLg00334.t1" />
      <fbc:geneProduct fbc:id="G_Cz01g07020__SBML_DOT__t1" fbc:label="Cz01g07020__SBML_DOT__t1" fbc:name="Cz01g07020.t1" />
      <fbc:geneProduct fbc:id="G_Cz10g06050__SBML_DOT__t1" fbc:label="Cz10g06050__SBML_DOT__t1" fbc:name="Cz10g06050.t1" />
      <fbc:geneProduct fbc:id="G_Cz05g31230__SBML_DOT__t1" fbc:label="Cz05g31230__SBML_DOT__t1" fbc:name="Cz05g31230.t1" />
      <fbc:geneProduct fbc:id="G_Cz02g11120__SBML_DOT__t1" fbc:label="Cz02g11120__SBML_DOT__t1" fbc:name="Cz02g11120.t1" />
      <fbc:geneProduct fbc:id="G_Cz07g00020__SBML_DOT__t1" fbc:label="Cz07g00020__SBML_DOT__t1" fbc:name="Cz07g00020.t1" />
      <fbc:geneProduct fbc:id="G_Cz08g13190__SBML_DOT__t1" fbc:label="Cz08g13190__SBML_DOT__t1" fbc:name="Cz08g13190.t1" />
      <fbc:geneProduct fbc:id="G_Cz17g16180__SBML_DOT__t1" fbc:label="Cz17g16180__SBML_DOT__t1" fbc:name="Cz17g16180.t1" />
      <fbc:geneProduct fbc:id="G_Cz16g03020__SBML_DOT__t1" fbc:label="Cz16g03020__SBML_DOT__t1" fbc:name="Cz16g03020.t1" />
      <fbc:geneProduct fbc:id="G_Cz01g12060__SBML_DOT__t1" fbc:label="Cz01g12060__SBML_DOT__t1" fbc:name="Cz01g12060.t1" />
      <fbc:geneProduct fbc:id="G_Cz07g03190__SBML_DOT__t1" fbc:label="Cz07g03190__SBML_DOT__t1" fbc:name="Cz07g03190.t1" />
      <fbc:geneProduct fbc:id="G_Cz04g26030__SBML_DOT__t1" fbc:label="Cz04g26030__SBML_DOT__t1" fbc:name="Cz04g26030.t1" />
      <fbc:geneProduct fbc:id="G_Cz19g04090__SBML_DOT__t1" fbc:label="Cz19g04090__SBML_DOT__t1" fbc:name="Cz19g04090.t1" />
      <fbc:geneProduct fbc:id="G_Cz12g05190__SBML_DOT__t1" fbc:label="Cz12g05190__SBML_DOT__t1" fbc:name="Cz12g05190.t1" />
      <fbc:geneProduct fbc:id="G_Cz04g26020__SBML_DOT__t1" fbc:label="Cz04g26020__SBML_DOT__t1" fbc:name="Cz04g26020.t1" />
      <fbc:geneProduct fbc:id="G_Cz04g26010__SBML_DOT__t1" fbc:label="Cz04g26010__SBML_DOT__t1" fbc:name="Cz04g26010.t1" />
      <fbc:geneProduct fbc:id="G_Cz08g08130__SBML_DOT__t1" fbc:label="Cz08g08130__SBML_DOT__t1" fbc:name="Cz08g08130.t1" />
      <fbc:geneProduct fbc:id="G_Cz04g04090__SBML_DOT__t1" fbc:label="Cz04g04090__SBML_DOT__t1" fbc:name="Cz04g04090.t1" />
      <fbc:geneProduct fbc:id="G_Cz01g29150__SBML_DOT__t1" fbc:label="Cz01g29150__SBML_DOT__t1" fbc:name="Cz01g29150.t1" />
      <fbc:geneProduct fbc:id="G_Cz05g32300__SBML_DOT__t1" fbc:label="Cz05g32300__SBML_DOT__t1" fbc:name="Cz05g32300.t1" />
      <fbc:geneProduct fbc:id="G_Cz01g10100__SBML_DOT__t1" fbc:label="Cz01g10100__SBML_DOT__t1" fbc:name="Cz01g10100.t1" />
      <fbc:geneProduct fbc:id="G_Cz01g10090__SBML_DOT__t1" fbc:label="Cz01g10090__SBML_DOT__t1" fbc:name="Cz01g10090.t1" />
      <fbc:geneProduct fbc:id="G_Cz01g10120__SBML_DOT__t1" fbc:label="Cz01g10120__SBML_DOT__t1" fbc:name="Cz01g10120.t1" />
      <fbc:geneProduct fbc:id="G_Cz01g24120__SBML_DOT__t1" fbc:label="Cz01g24120__SBML_DOT__t1" fbc:name="Cz01g24120.t1" />
      <fbc:geneProduct fbc:id="G_Cz12g01100__SBML_DOT__t1" fbc:label="Cz12g01100__SBML_DOT__t1" fbc:name="Cz12g01100.t1" />
      <fbc:geneProduct fbc:id="G_Cz12g01110__SBML_DOT__t1" fbc:label="Cz12g01110__SBML_DOT__t1" fbc:name="Cz12g01110.t1" />
      <fbc:geneProduct fbc:id="G_Cz01g24110__SBML_DOT__t1" fbc:label="Cz01g24110__SBML_DOT__t1" fbc:name="Cz01g24110.t1" />
      <fbc:geneProduct fbc:id="G_Cz01g16040__SBML_DOT__t1" fbc:label="Cz01g16040__SBML_DOT__t1" fbc:name="Cz01g16040.t1" />
      <fbc:geneProduct fbc:id="G_Cz09g24250__SBML_DOT__t1" fbc:label="Cz09g24250__SBML_DOT__t1" fbc:name="Cz09g24250.t1" />
      <fbc:geneProduct fbc:id="G_Cz12g23290__SBML_DOT__t1" fbc:label="Cz12g23290__SBML_DOT__t1" fbc:name="Cz12g23290.t1" />
      <fbc:geneProduct fbc:id="G_Cz17g13050__SBML_DOT__t1" fbc:label="Cz17g13050__SBML_DOT__t1" fbc:name="Cz17g13050.t1" />
      <fbc:geneProduct fbc:id="G_Cz05g19340__SBML_DOT__t1" fbc:label="Cz05g19340__SBML_DOT__t1" fbc:name="Cz05g19340.t1" />
      <fbc:geneProduct fbc:id="G_Cz06g37070__SBML_DOT__t1" fbc:label="Cz06g37070__SBML_DOT__t1" fbc:name="Cz06g37070.t1" />
      <fbc:geneProduct fbc:id="G_Cz10g17050__SBML_DOT__t1" fbc:label="Cz10g17050__SBML_DOT__t1" fbc:name="Cz10g17050.t1" />
      <fbc:geneProduct fbc:id="G_Cz19g07010__SBML_DOT__t1" fbc:label="Cz19g07010__SBML_DOT__t1" fbc:name="Cz19g07010.t1" />
      <fbc:geneProduct fbc:id="G_Cz15g00050__SBML_DOT__t1" fbc:label="Cz15g00050__SBML_DOT__t1" fbc:name="Cz15g00050.t1" />
      <fbc:geneProduct fbc:id="G_Cz09g16130__SBML_DOT__t1" fbc:label="Cz09g16130__SBML_DOT__t1" fbc:name="Cz09g16130.t1" />
      <fbc:geneProduct fbc:id="G_Cz16g04200__SBML_DOT__t1" fbc:label="Cz16g04200__SBML_DOT__t1" fbc:name="Cz16g04200.t1" />
      <fbc:geneProduct fbc:id="G_Cz05g21310__SBML_DOT__t1" fbc:label="Cz05g21310__SBML_DOT__t1" fbc:name="Cz05g21310.t1" />
      <fbc:geneProduct fbc:id="G_Cz09g03140__SBML_DOT__t1" fbc:label="Cz09g03140__SBML_DOT__t1" fbc:name="Cz09g03140.t1" />
      <fbc:geneProduct fbc:id="G_Cz05g05230__SBML_DOT__t1" fbc:label="Cz05g05230__SBML_DOT__t1" fbc:name="Cz05g05230.t1" />
      <fbc:geneProduct fbc:id="G_Cz08g02130__SBML_DOT__t1" fbc:label="Cz08g02130__SBML_DOT__t1" fbc:name="Cz08g02130.t1" />
      <fbc:geneProduct fbc:id="G_Cz09g05240__SBML_DOT__t1" fbc:label="Cz09g05240__SBML_DOT__t1" fbc:name="Cz09g05240.t1" />
      <fbc:geneProduct fbc:id="G_Cz05g17100__SBML_DOT__t1" fbc:label="Cz05g17100__SBML_DOT__t1" fbc:name="Cz05g17100.t1" />
      <fbc:geneProduct fbc:id="G_Cz10g18090__SBML_DOT__t1" fbc:label="Cz10g18090__SBML_DOT__t1" fbc:name="Cz10g18090.t1" />
      <fbc:geneProduct fbc:id="G_Cz17g14060__SBML_DOT__t1" fbc:label="Cz17g14060__SBML_DOT__t1" fbc:name="Cz17g14060.t1" />
      <fbc:geneProduct fbc:id="G_Cz09g03130__SBML_DOT__t1" fbc:label="Cz09g03130__SBML_DOT__t1" fbc:name="Cz09g03130.t1" />
      <fbc:geneProduct fbc:id="G_Cz17g02070__SBML_DOT__t1" fbc:label="Cz17g02070__SBML_DOT__t1" fbc:name="Cz17g02070.t1" />
      <fbc:geneProduct fbc:id="G_Cz17g02060__SBML_DOT__t1" fbc:label="Cz17g02060__SBML_DOT__t1" fbc:name="Cz17g02060.t1" />
      <fbc:geneProduct fbc:id="G_Cz06g15020__SBML_DOT__t1" fbc:label="Cz06g15020__SBML_DOT__t1" fbc:name="Cz06g15020.t1" />
      <fbc:geneProduct fbc:id="G_Cz17g02050__SBML_DOT__t1" fbc:label="Cz17g02050__SBML_DOT__t1" fbc:name="Cz17g02050.t1" />
      <fbc:geneProduct fbc:id="G_Cz09g03150__SBML_DOT__t1" fbc:label="Cz09g03150__SBML_DOT__t1" fbc:name="Cz09g03150.t1" />
      <fbc:geneProduct fbc:id="G_Cz09g03160__SBML_DOT__t1" fbc:label="Cz09g03160__SBML_DOT__t1" fbc:name="Cz09g03160.t1" />
      <fbc:geneProduct fbc:id="G_Cz05g05240__SBML_DOT__t1" fbc:label="Cz05g05240__SBML_DOT__t1" fbc:name="Cz05g05240.t1" />
      <fbc:geneProduct fbc:id="G_Cz08g02140__SBML_DOT__t1" fbc:label="Cz08g02140__SBML_DOT__t1" fbc:name="Cz08g02140.t1" />
      <fbc:geneProduct fbc:id="G_Cz03g19140__SBML_DOT__t1" fbc:label="Cz03g19140__SBML_DOT__t1" fbc:name="Cz03g19140.t1" />
      <fbc:geneProduct fbc:id="G_Cz09g05220__SBML_DOT__t1" fbc:label="Cz09g05220__SBML_DOT__t1" fbc:name="Cz09g05220.t1" />
      <fbc:geneProduct fbc:id="G_Cz02g28120__SBML_DOT__t1" fbc:label="Cz02g28120__SBML_DOT__t1" fbc:name="Cz02g28120.t1" />
      <fbc:geneProduct fbc:id="G_Cz17g15100__SBML_DOT__t1" fbc:label="Cz17g15100__SBML_DOT__t1" fbc:name="Cz17g15100.t1" />
      <fbc:geneProduct fbc:id="G_Cz03g13090__SBML_DOT__t1" fbc:label="Cz03g13090__SBML_DOT__t1" fbc:name="Cz03g13090.t1" />
      <fbc:geneProduct fbc:id="G_Cz10g26210__SBML_DOT__t1" fbc:label="Cz10g26210__SBML_DOT__t1" fbc:name="Cz10g26210.t1" />
      <fbc:geneProduct fbc:id="G_Cz11g17210__SBML_DOT__t1" fbc:label="Cz11g17210__SBML_DOT__t1" fbc:name="Cz11g17210.t1" />
      <fbc:geneProduct fbc:id="G_Cz06g24030__SBML_DOT__t1" fbc:label="Cz06g24030__SBML_DOT__t1" fbc:name="Cz06g24030.t1" />
      <fbc:geneProduct fbc:id="G_Cz16g07010__SBML_DOT__t1" fbc:label="Cz16g07010__SBML_DOT__t1" fbc:name="Cz16g07010.t1" />
      <fbc:geneProduct fbc:id="G_Cz01g18050__SBML_DOT__t1" fbc:label="Cz01g18050__SBML_DOT__t1" fbc:name="Cz01g18050.t1" />
      <fbc:geneProduct fbc:id="G_Cz16g22130__SBML_DOT__t1" fbc:label="Cz16g22130__SBML_DOT__t1" fbc:name="Cz16g22130.t1" />
      <fbc:geneProduct fbc:id="G_Cz02g40140__SBML_DOT__t1" fbc:label="Cz02g40140__SBML_DOT__t1" fbc:name="Cz02g40140.t1" />
      <fbc:geneProduct fbc:id="G_Cz02g33220__SBML_DOT__t1" fbc:label="Cz02g33220__SBML_DOT__t1" fbc:name="Cz02g33220.t1" />
      <fbc:geneProduct fbc:id="G_Cz07g22040__SBML_DOT__t1" fbc:label="Cz07g22040__SBML_DOT__t1" fbc:name="Cz07g22040.t1" />
      <fbc:geneProduct fbc:id="G_Cz04g31240__SBML_DOT__t1" fbc:label="Cz04g31240__SBML_DOT__t1" fbc:name="Cz04g31240.t1" />
      <fbc:geneProduct fbc:id="G_Cz04g38030__SBML_DOT__t1" fbc:label="Cz04g38030__SBML_DOT__t1" fbc:name="Cz04g38030.t1" />
      <fbc:geneProduct fbc:id="G_Cz01g20220__SBML_DOT__t1" fbc:label="Cz01g20220__SBML_DOT__t1" fbc:name="Cz01g20220.t1" />
      <fbc:geneProduct fbc:id="G_Cz10g11260__SBML_DOT__t1" fbc:label="Cz10g11260__SBML_DOT__t1" fbc:name="Cz10g11260.t1" />
      <fbc:geneProduct fbc:id="G_Cz05g33210__SBML_DOT__t1" fbc:label="Cz05g33210__SBML_DOT__t1" fbc:name="Cz05g33210.t1" />
      <fbc:geneProduct fbc:id="G_Cz02g25060__SBML_DOT__t1" fbc:label="Cz02g25060__SBML_DOT__t1" fbc:name="Cz02g25060.t1" />
      <fbc:geneProduct fbc:id="G_Cz09g30150__SBML_DOT__t1" fbc:label="Cz09g30150__SBML_DOT__t1" fbc:name="Cz09g30150.t1" />
      <fbc:geneProduct fbc:id="G_Cz01g42170__SBML_DOT__t1" fbc:label="Cz01g42170__SBML_DOT__t1" fbc:name="Cz01g42170.t1" />
      <fbc:geneProduct fbc:id="G_Cz14g00180__SBML_DOT__t1" fbc:label="Cz14g00180__SBML_DOT__t1" fbc:name="Cz14g00180.t1" />
      <fbc:geneProduct fbc:id="G_Cz01g06260__SBML_DOT__t1" fbc:label="Cz01g06260__SBML_DOT__t1" fbc:name="Cz01g06260.t1" />
      <fbc:geneProduct fbc:id="G_Cz06g05090__SBML_DOT__t1" fbc:label="Cz06g05090__SBML_DOT__t1" fbc:name="Cz06g05090.t1" />
      <fbc:geneProduct fbc:id="G_Cz04g30150__SBML_DOT__t1" fbc:label="Cz04g30150__SBML_DOT__t1" fbc:name="Cz04g30150.t1" />
      <fbc:geneProduct fbc:id="G_Cz01g08040__SBML_DOT__t1" fbc:label="Cz01g08040__SBML_DOT__t1" fbc:name="Cz01g08040.t1" />
      <fbc:geneProduct fbc:id="G_Cz02g01040__SBML_DOT__t1" fbc:label="Cz02g01040__SBML_DOT__t1" fbc:name="Cz02g01040.t1" />
      <fbc:geneProduct fbc:id="G_Cz11g28030__SBML_DOT__t1" fbc:label="Cz11g28030__SBML_DOT__t1" fbc:name="Cz11g28030.t1" />
      <fbc:geneProduct fbc:id="G_Cz09g14160__SBML_DOT__t1" fbc:label="Cz09g14160__SBML_DOT__t1" fbc:name="Cz09g14160.t1" />
      <fbc:geneProduct fbc:id="G_Cz10g22210__SBML_DOT__t1" fbc:label="Cz10g22210__SBML_DOT__t1" fbc:name="Cz10g22210.t1" />
      <fbc:geneProduct fbc:id="G_Cz09g21110__SBML_DOT__t1" fbc:label="Cz09g21110__SBML_DOT__t1" fbc:name="Cz09g21110.t1" />
      <fbc:geneProduct fbc:id="G_Cz03g27160__SBML_DOT__t1" fbc:label="Cz03g27160__SBML_DOT__t1" fbc:name="Cz03g27160.t1" />
      <fbc:geneProduct fbc:id="G_Cz05g27050__SBML_DOT__t1" fbc:label="Cz05g27050__SBML_DOT__t1" fbc:name="Cz05g27050.t1" />
      <fbc:geneProduct fbc:id="G_Cz12g16250__SBML_DOT__t1" fbc:label="Cz12g16250__SBML_DOT__t1" fbc:name="Cz12g16250.t1" />
      <fbc:geneProduct fbc:id="G_Cz03g29130__SBML_DOT__t1" fbc:label="Cz03g29130__SBML_DOT__t1" fbc:name="Cz03g29130.t1" />
      <fbc:geneProduct fbc:id="G_Cz13g18040__SBML_DOT__t1" fbc:label="Cz13g18040__SBML_DOT__t1" fbc:name="Cz13g18040.t1" />
      <fbc:geneProduct fbc:id="G_Cz06g04180__SBML_DOT__t1" fbc:label="Cz06g04180__SBML_DOT__t1" fbc:name="Cz06g04180.t1" />
      <fbc:geneProduct fbc:id="G_Cz03g32090__SBML_DOT__t1" fbc:label="Cz03g32090__SBML_DOT__t1" fbc:name="Cz03g32090.t1" />
      <fbc:geneProduct fbc:id="G_Cz03g25090__SBML_DOT__t1" fbc:label="Cz03g25090__SBML_DOT__t1" fbc:name="Cz03g25090.t1" />
      <fbc:geneProduct fbc:id="G_Cz16g13090__SBML_DOT__t1" fbc:label="Cz16g13090__SBML_DOT__t1" fbc:name="Cz16g13090.t1" />
      <fbc:geneProduct fbc:id="G_Cz07g31060__SBML_DOT__t1" fbc:label="Cz07g31060__SBML_DOT__t1" fbc:name="Cz07g31060.t1" />
      <fbc:geneProduct fbc:id="G_Cz07g15070__SBML_DOT__t1" fbc:label="Cz07g15070__SBML_DOT__t1" fbc:name="Cz07g15070.t1" />
      <fbc:geneProduct fbc:id="G_Cz07g09200__SBML_DOT__t1" fbc:label="Cz07g09200__SBML_DOT__t1" fbc:name="Cz07g09200.t1" />
      <fbc:geneProduct fbc:id="G_Cz09g19130__SBML_DOT__t1" fbc:label="Cz09g19130__SBML_DOT__t1" fbc:name="Cz09g19130.t1" />
      <fbc:geneProduct fbc:id="G_Cz03g00240__SBML_DOT__t1" fbc:label="Cz03g00240__SBML_DOT__t1" fbc:name="Cz03g00240.t1" />
      <fbc:geneProduct fbc:id="G_Cz06g33200__SBML_DOT__t1" fbc:label="Cz06g33200__SBML_DOT__t1" fbc:name="Cz06g33200.t1" />
      <fbc:geneProduct fbc:id="G_Cz09g32080__SBML_DOT__t1" fbc:label="Cz09g32080__SBML_DOT__t1" fbc:name="Cz09g32080.t1" />
      <fbc:geneProduct fbc:id="G_Cz06g30030__SBML_DOT__t1" fbc:label="Cz06g30030__SBML_DOT__t1" fbc:name="Cz06g30030.t1" />
      <fbc:geneProduct fbc:id="G_Cz10g18250__SBML_DOT__t1" fbc:label="Cz10g18250__SBML_DOT__t1" fbc:name="Cz10g18250.t1" />
      <fbc:geneProduct fbc:id="G_UNPLg00035__SBML_DOT__t1" fbc:label="UNPLg00035__SBML_DOT__t1" fbc:name="UNPLg00035.t1" />
      <fbc:geneProduct fbc:id="G_Cz07g14050__SBML_DOT__t1" fbc:label="Cz07g14050__SBML_DOT__t1" fbc:name="Cz07g14050.t1" />
      <fbc:geneProduct fbc:id="G_Cz14g25110__SBML_DOT__t1" fbc:label="Cz14g25110__SBML_DOT__t1" fbc:name="Cz14g25110.t1" />
      <fbc:geneProduct fbc:id="G_UNPLg00244__SBML_DOT__t1" fbc:label="UNPLg00244__SBML_DOT__t1" fbc:name="UNPLg00244.t1" />
      <fbc:geneProduct fbc:id="G_Cz10g19230__SBML_DOT__t1" fbc:label="Cz10g19230__SBML_DOT__t1" fbc:name="Cz10g19230.t1" />
      <fbc:geneProduct fbc:id="G_Cz02g24230__SBML_DOT__t1" fbc:label="Cz02g24230__SBML_DOT__t1" fbc:name="Cz02g24230.t1" />
      <fbc:geneProduct fbc:id="G_UNPLg00243__SBML_DOT__t1" fbc:label="UNPLg00243__SBML_DOT__t1" fbc:name="UNPLg00243.t1" />
      <fbc:geneProduct fbc:id="G_Cz14g00260__SBML_DOT__t1" fbc:label="Cz14g00260__SBML_DOT__t1" fbc:name="Cz14g00260.t1" />
      <fbc:geneProduct fbc:id="G_Cz14g00250__SBML_DOT__t1" fbc:label="Cz14g00250__SBML_DOT__t1" fbc:name="Cz14g00250.t1" />
      <fbc:geneProduct fbc:id="G_Cz04g24270__SBML_DOT__t1" fbc:label="Cz04g24270__SBML_DOT__t1" fbc:name="Cz04g24270.t1" />
      <fbc:geneProduct fbc:id="G_Cz04g24280__SBML_DOT__t1" fbc:label="Cz04g24280__SBML_DOT__t1" fbc:name="Cz04g24280.t1" />
      <fbc:geneProduct fbc:id="G_Cz15g00220__SBML_DOT__t1" fbc:label="Cz15g00220__SBML_DOT__t1" fbc:name="Cz15g00220.t1" />
      <fbc:geneProduct fbc:id="G_Cz08g15320__SBML_DOT__t1" fbc:label="Cz08g15320__SBML_DOT__t1" fbc:name="Cz08g15320.t1" />
      <fbc:geneProduct fbc:id="G_Cz16g14140__SBML_DOT__t1" fbc:label="Cz16g14140__SBML_DOT__t1" fbc:name="Cz16g14140.t1" />
      <fbc:geneProduct fbc:id="G_Cz12g03220__SBML_DOT__t1" fbc:label="Cz12g03220__SBML_DOT__t1" fbc:name="Cz12g03220.t1" />
      <fbc:geneProduct fbc:id="G_Cz15g21050__SBML_DOT__t1" fbc:label="Cz15g21050__SBML_DOT__t1" fbc:name="Cz15g21050.t1" />
      <fbc:geneProduct fbc:id="G_Cz10g01110__SBML_DOT__t1" fbc:label="Cz10g01110__SBML_DOT__t1" fbc:name="Cz10g01110.t1" />
      <fbc:geneProduct fbc:id="G_Cz01g13160__SBML_DOT__t1" fbc:label="Cz01g13160__SBML_DOT__t1" fbc:name="Cz01g13160.t1" />
      <fbc:geneProduct fbc:id="G_Cz07g02210__SBML_DOT__t1" fbc:label="Cz07g02210__SBML_DOT__t1" fbc:name="Cz07g02210.t1" />
      <fbc:geneProduct fbc:id="G_Cz09g19020__SBML_DOT__t1" fbc:label="Cz09g19020__SBML_DOT__t1" fbc:name="Cz09g19020.t1" />
      <fbc:geneProduct fbc:id="G_Cz09g17180__SBML_DOT__t1" fbc:label="Cz09g17180__SBML_DOT__t1" fbc:name="Cz09g17180.t1" />
      <fbc:geneProduct fbc:id="G_Cz03g01140__SBML_DOT__t1" fbc:label="Cz03g01140__SBML_DOT__t1" fbc:name="Cz03g01140.t1" />
      <fbc:geneProduct fbc:id="G_Cz16g22110__SBML_DOT__t1" fbc:label="Cz16g22110__SBML_DOT__t1" fbc:name="Cz16g22110.t1" />
      <fbc:geneProduct fbc:id="G_UNPLg00543__SBML_DOT__t1" fbc:label="UNPLg00543__SBML_DOT__t1" fbc:name="UNPLg00543.t1" />
      <fbc:geneProduct fbc:id="G_Cz12g00100__SBML_DOT__t1" fbc:label="Cz12g00100__SBML_DOT__t1" fbc:name="Cz12g00100.t1" />
      <fbc:geneProduct fbc:id="G_Cz14g00280__SBML_DOT__t1" fbc:label="Cz14g00280__SBML_DOT__t1" fbc:name="Cz14g00280.t1" />
      <fbc:geneProduct fbc:id="G_Cz08g24150__SBML_DOT__t1" fbc:label="Cz08g24150__SBML_DOT__t1" fbc:name="Cz08g24150.t1" />
      <fbc:geneProduct fbc:id="G_Cz19g04220__SBML_DOT__t1" fbc:label="Cz19g04220__SBML_DOT__t1" fbc:name="Cz19g04220.t1" />
      <fbc:geneProduct fbc:id="G_Cz08g19120__SBML_DOT__t1" fbc:label="Cz08g19120__SBML_DOT__t1" fbc:name="Cz08g19120.t1" />
      <fbc:geneProduct fbc:id="G_Cz13g03020__SBML_DOT__t1" fbc:label="Cz13g03020__SBML_DOT__t1" fbc:name="Cz13g03020.t1" />
      <fbc:geneProduct fbc:id="G_Cz08g05130__SBML_DOT__t1" fbc:label="Cz08g05130__SBML_DOT__t1" fbc:name="Cz08g05130.t1" />
      <fbc:geneProduct fbc:id="G_Cz10g03030__SBML_DOT__t1" fbc:label="Cz10g03030__SBML_DOT__t1" fbc:name="Cz10g03030.t1" />
      <fbc:geneProduct fbc:id="G_Cz01g01200__SBML_DOT__t1" fbc:label="Cz01g01200__SBML_DOT__t1" fbc:name="Cz01g01200.t1" />
      <fbc:geneProduct fbc:id="G_Cz02g33010__SBML_DOT__t1" fbc:label="Cz02g33010__SBML_DOT__t1" fbc:name="Cz02g33010.t1" />
      <fbc:geneProduct fbc:id="G_Cz03g08170__SBML_DOT__t1" fbc:label="Cz03g08170__SBML_DOT__t1" fbc:name="Cz03g08170.t1" />
      <fbc:geneProduct fbc:id="G_Cz06g10060__SBML_DOT__t1" fbc:label="Cz06g10060__SBML_DOT__t1" fbc:name="Cz06g10060.t1" />
      <fbc:geneProduct fbc:id="G_Cz08g11140__SBML_DOT__t1" fbc:label="Cz08g11140__SBML_DOT__t1" fbc:name="Cz08g11140.t1" />
      <fbc:geneProduct fbc:id="G_Cz07g15060__SBML_DOT__t1" fbc:label="Cz07g15060__SBML_DOT__t1" fbc:name="Cz07g15060.t1" />
      <fbc:geneProduct fbc:id="G_Cz09g15100__SBML_DOT__t1" fbc:label="Cz09g15100__SBML_DOT__t1" fbc:name="Cz09g15100.t1" />
      <fbc:geneProduct fbc:id="G_Cz09g11010__SBML_DOT__t1" fbc:label="Cz09g11010__SBML_DOT__t1" fbc:name="Cz09g11010.t1" />
      <fbc:geneProduct fbc:id="G_Cz13g18110__SBML_DOT__t1" fbc:label="Cz13g18110__SBML_DOT__t1" fbc:name="Cz13g18110.t1" />
      <fbc:geneProduct fbc:id="G_Cz16g19070__SBML_DOT__t1" fbc:label="Cz16g19070__SBML_DOT__t1" fbc:name="Cz16g19070.t1" />
      <fbc:geneProduct fbc:id="G_Cz10g18160__SBML_DOT__t1" fbc:label="Cz10g18160__SBML_DOT__t1" fbc:name="Cz10g18160.t1" />
      <fbc:geneProduct fbc:id="G_Cz14g10040__SBML_DOT__t1" fbc:label="Cz14g10040__SBML_DOT__t1" fbc:name="Cz14g10040.t1" />
      <fbc:geneProduct fbc:id="G_Cz09g16140__SBML_DOT__t1" fbc:label="Cz09g16140__SBML_DOT__t1" fbc:name="Cz09g16140.t1" />
      <fbc:geneProduct fbc:id="G_Cz05g23040__SBML_DOT__t1" fbc:label="Cz05g23040__SBML_DOT__t1" fbc:name="Cz05g23040.t1" />
      <fbc:geneProduct fbc:id="G_Cz14g17100__SBML_DOT__t1" fbc:label="Cz14g17100__SBML_DOT__t1" fbc:name="Cz14g17100.t1" />
      <fbc:geneProduct fbc:id="G_Cz16g11130__SBML_DOT__t1" fbc:label="Cz16g11130__SBML_DOT__t1" fbc:name="Cz16g11130.t1" />
      <fbc:geneProduct fbc:id="G_Cz15g07180__SBML_DOT__t1" fbc:label="Cz15g07180__SBML_DOT__t1" fbc:name="Cz15g07180.t1" />
      <fbc:geneProduct fbc:id="G_Cz07g01320__SBML_DOT__t1" fbc:label="Cz07g01320__SBML_DOT__t1" fbc:name="Cz07g01320.t1" />
      <fbc:geneProduct fbc:id="G_Cz02g36030__SBML_DOT__t1" fbc:label="Cz02g36030__SBML_DOT__t1" fbc:name="Cz02g36030.t1" />
      <fbc:geneProduct fbc:id="G_Cz02g17100__SBML_DOT__t1" fbc:label="Cz02g17100__SBML_DOT__t1" fbc:name="Cz02g17100.t1" />
      <fbc:geneProduct fbc:id="G_Cz02g36040__SBML_DOT__t1" fbc:label="Cz02g36040__SBML_DOT__t1" fbc:name="Cz02g36040.t1" />
      <fbc:geneProduct fbc:id="G_Cz02g36010__SBML_DOT__t1" fbc:label="Cz02g36010__SBML_DOT__t1" fbc:name="Cz02g36010.t1" />
      <fbc:geneProduct fbc:id="G_Cz02g36020__SBML_DOT__t1" fbc:label="Cz02g36020__SBML_DOT__t1" fbc:name="Cz02g36020.t1" />
      <fbc:geneProduct fbc:id="G_Cz05g10190__SBML_DOT__t1" fbc:label="Cz05g10190__SBML_DOT__t1" fbc:name="Cz05g10190.t1" />
      <fbc:geneProduct fbc:id="G_Cz03g38230__SBML_DOT__t1" fbc:label="Cz03g38230__SBML_DOT__t1" fbc:name="Cz03g38230.t1" />
      <fbc:geneProduct fbc:id="G_Cz02g00190__SBML_DOT__t1" fbc:label="Cz02g00190__SBML_DOT__t1" fbc:name="Cz02g00190.t1" />
      <fbc:geneProduct fbc:id="G_Cz12g26070__SBML_DOT__t1" fbc:label="Cz12g26070__SBML_DOT__t1" fbc:name="Cz12g26070.t1" />
      <fbc:geneProduct fbc:id="G_Cz17g16020__SBML_DOT__t1" fbc:label="Cz17g16020__SBML_DOT__t1" fbc:name="Cz17g16020.t1" />
      <fbc:geneProduct fbc:id="G_Cz08g00340__SBML_DOT__t1" fbc:label="Cz08g00340__SBML_DOT__t1" fbc:name="Cz08g00340.t1" />
      <fbc:geneProduct fbc:id="G_Cz10g02120__SBML_DOT__t1" fbc:label="Cz10g02120__SBML_DOT__t1" fbc:name="Cz10g02120.t1" />
      <fbc:geneProduct fbc:id="G_Cz08g01010__SBML_DOT__t1" fbc:label="Cz08g01010__SBML_DOT__t1" fbc:name="Cz08g01010.t1" />
      <fbc:geneProduct fbc:id="G_Cz02g18020__SBML_DOT__t1" fbc:label="Cz02g18020__SBML_DOT__t1" fbc:name="Cz02g18020.t1" />
      <fbc:geneProduct fbc:id="G_Cz12g21200__SBML_DOT__t1" fbc:label="Cz12g21200__SBML_DOT__t1" fbc:name="Cz12g21200.t1" />
      <fbc:geneProduct fbc:id="G_Cz14g26080__SBML_DOT__t1" fbc:label="Cz14g26080__SBML_DOT__t1" fbc:name="Cz14g26080.t1" />
      <fbc:geneProduct fbc:id="G_Cz12g04120__SBML_DOT__t1" fbc:label="Cz12g04120__SBML_DOT__t1" fbc:name="Cz12g04120.t1" />
      <fbc:geneProduct fbc:id="G_Cz13g11190__SBML_DOT__t1" fbc:label="Cz13g11190__SBML_DOT__t1" fbc:name="Cz13g11190.t1" />
      <fbc:geneProduct fbc:id="G_Cz06g12170__SBML_DOT__t1" fbc:label="Cz06g12170__SBML_DOT__t1" fbc:name="Cz06g12170.t1" />
      <fbc:geneProduct fbc:id="G_Cz03g34120__SBML_DOT__t1" fbc:label="Cz03g34120__SBML_DOT__t1" fbc:name="Cz03g34120.t1" />
      <fbc:geneProduct fbc:id="G_Cz02g00130__SBML_DOT__t1" fbc:label="Cz02g00130__SBML_DOT__t1" fbc:name="Cz02g00130.t1" />
      <fbc:geneProduct fbc:id="G_Cz12g02210__SBML_DOT__t1" fbc:label="Cz12g02210__SBML_DOT__t1" fbc:name="Cz12g02210.t1" />
      <fbc:geneProduct fbc:id="G_Cz01g18030__SBML_DOT__t1" fbc:label="Cz01g18030__SBML_DOT__t1" fbc:name="Cz01g18030.t1" />
      <fbc:geneProduct fbc:id="G_Cz02g25050__SBML_DOT__t1" fbc:label="Cz02g25050__SBML_DOT__t1" fbc:name="Cz02g25050.t1" />
      <fbc:geneProduct fbc:id="G_Cz05g01260__SBML_DOT__t1" fbc:label="Cz05g01260__SBML_DOT__t1" fbc:name="Cz05g01260.t1" />
      <fbc:geneProduct fbc:id="G_Cz05g09180__SBML_DOT__t1" fbc:label="Cz05g09180__SBML_DOT__t1" fbc:name="Cz05g09180.t1" />
      <fbc:geneProduct fbc:id="G_Cz11g03210__SBML_DOT__t1" fbc:label="Cz11g03210__SBML_DOT__t1" fbc:name="Cz11g03210.t1" />
      <fbc:geneProduct fbc:id="G_Cz01g18020__SBML_DOT__t1" fbc:label="Cz01g18020__SBML_DOT__t1" fbc:name="Cz01g18020.t1" />
      <fbc:geneProduct fbc:id="G_Cz12g05230__SBML_DOT__t1" fbc:label="Cz12g05230__SBML_DOT__t1" fbc:name="Cz12g05230.t1" />
      <fbc:geneProduct fbc:id="G_Cz02g15050__SBML_DOT__t1" fbc:label="Cz02g15050__SBML_DOT__t1" fbc:name="Cz02g15050.t1" />
      <fbc:geneProduct fbc:id="G_Cz04g04160__SBML_DOT__t1" fbc:label="Cz04g04160__SBML_DOT__t1" fbc:name="Cz04g04160.t1" />
      <fbc:geneProduct fbc:id="G_Cz06g18170__SBML_DOT__t1" fbc:label="Cz06g18170__SBML_DOT__t1" fbc:name="Cz06g18170.t1" />
      <fbc:geneProduct fbc:id="G_Cz02g05230__SBML_DOT__t1" fbc:label="Cz02g05230__SBML_DOT__t1" fbc:name="Cz02g05230.t1" />
      <fbc:geneProduct fbc:id="G_Cz04g19240__SBML_DOT__t1" fbc:label="Cz04g19240__SBML_DOT__t1" fbc:name="Cz04g19240.t1" />
      <fbc:geneProduct fbc:id="G_Cz05g23150__SBML_DOT__t1" fbc:label="Cz05g23150__SBML_DOT__t1" fbc:name="Cz05g23150.t1" />
      <fbc:geneProduct fbc:id="G_Cz14g23160__SBML_DOT__t1" fbc:label="Cz14g23160__SBML_DOT__t1" fbc:name="Cz14g23160.t1" />
      <fbc:geneProduct fbc:id="G_Cz19g09030__SBML_DOT__t1" fbc:label="Cz19g09030__SBML_DOT__t1" fbc:name="Cz19g09030.t1" />
      <fbc:geneProduct fbc:id="G_Cz19g08110__SBML_DOT__t1" fbc:label="Cz19g08110__SBML_DOT__t1" fbc:name="Cz19g08110.t1" />
      <fbc:geneProduct fbc:id="G_Cz05g16250__SBML_DOT__t1" fbc:label="Cz05g16250__SBML_DOT__t1" fbc:name="Cz05g16250.t1" />
      <fbc:geneProduct fbc:id="G_Cz19g09020__SBML_DOT__t1" fbc:label="Cz19g09020__SBML_DOT__t1" fbc:name="Cz19g09020.t1" />
      <fbc:geneProduct fbc:id="G_Cz16g11060__SBML_DOT__t1" fbc:label="Cz16g11060__SBML_DOT__t1" fbc:name="Cz16g11060.t1" />
      <fbc:geneProduct fbc:id="G_Cz14g17050__SBML_DOT__t1" fbc:label="Cz14g17050__SBML_DOT__t1" fbc:name="Cz14g17050.t1" />
      <fbc:geneProduct fbc:id="G_Cz06g26040__SBML_DOT__t1" fbc:label="Cz06g26040__SBML_DOT__t1" fbc:name="Cz06g26040.t1" />
      <fbc:geneProduct fbc:id="G_Cz06g01020__SBML_DOT__t1" fbc:label="Cz06g01020__SBML_DOT__t1" fbc:name="Cz06g01020.t1" />
      <fbc:geneProduct fbc:id="G_Cz05g36210__SBML_DOT__t1" fbc:label="Cz05g36210__SBML_DOT__t1" fbc:name="Cz05g36210.t1" />
      <fbc:geneProduct fbc:id="G_Cz04g20290__SBML_DOT__t1" fbc:label="Cz04g20290__SBML_DOT__t1" fbc:name="Cz04g20290.t1" />
      <fbc:geneProduct fbc:id="G_Cz09g30050__SBML_DOT__t1" fbc:label="Cz09g30050__SBML_DOT__t1" fbc:name="Cz09g30050.t1" />
      <fbc:geneProduct fbc:id="G_Cz05g05080__SBML_DOT__t1" fbc:label="Cz05g05080__SBML_DOT__t1" fbc:name="Cz05g05080.t1" />
      <fbc:geneProduct fbc:id="G_Cz12g27200__SBML_DOT__t1" fbc:label="Cz12g27200__SBML_DOT__t1" fbc:name="Cz12g27200.t1" />
      <fbc:geneProduct fbc:id="G_Cz12g28020__SBML_DOT__t1" fbc:label="Cz12g28020__SBML_DOT__t1" fbc:name="Cz12g28020.t1" />
      <fbc:geneProduct fbc:id="G_Cz02g37220__SBML_DOT__t1" fbc:label="Cz02g37220__SBML_DOT__t1" fbc:name="Cz02g37220.t1" />
      <fbc:geneProduct fbc:id="G_Cz07g12030__SBML_DOT__t1" fbc:label="Cz07g12030__SBML_DOT__t1" fbc:name="Cz07g12030.t1" />
      <fbc:geneProduct fbc:id="G_Cz14g23340__SBML_DOT__t1" fbc:label="Cz14g23340__SBML_DOT__t1" fbc:name="Cz14g23340.t1" />
      <fbc:geneProduct fbc:id="G_Cz04g00140__SBML_DOT__t1" fbc:label="Cz04g00140__SBML_DOT__t1" fbc:name="Cz04g00140.t1" />
      <fbc:geneProduct fbc:id="G_Cz10g19100__SBML_DOT__t1" fbc:label="Cz10g19100__SBML_DOT__t1" fbc:name="Cz10g19100.t1" />
      <fbc:geneProduct fbc:id="G_Cz19g00210__SBML_DOT__t1" fbc:label="Cz19g00210__SBML_DOT__t1" fbc:name="Cz19g00210.t1" />
      <fbc:geneProduct fbc:id="G_Cz05g24180__SBML_DOT__t1" fbc:label="Cz05g24180__SBML_DOT__t1" fbc:name="Cz05g24180.t1" />
      <fbc:geneProduct fbc:id="G_UNPLg00288__SBML_DOT__t1" fbc:label="UNPLg00288__SBML_DOT__t1" fbc:name="UNPLg00288.t1" />
      <fbc:geneProduct fbc:id="G_UNPLg00301__SBML_DOT__t1" fbc:label="UNPLg00301__SBML_DOT__t1" fbc:name="UNPLg00301.t1" />
      <fbc:geneProduct fbc:id="G_Cz07g10180__SBML_DOT__t1" fbc:label="Cz07g10180__SBML_DOT__t1" fbc:name="Cz07g10180.t1" />
      <fbc:geneProduct fbc:id="G_Cz15g03170__SBML_DOT__t1" fbc:label="Cz15g03170__SBML_DOT__t1" fbc:name="Cz15g03170.t1" />
      <fbc:geneProduct fbc:id="G_Cz19g03180__SBML_DOT__t1" fbc:label="Cz19g03180__SBML_DOT__t1" fbc:name="Cz19g03180.t1" />
      <fbc:geneProduct fbc:id="G_Cz19g03190__SBML_DOT__t1" fbc:label="Cz19g03190__SBML_DOT__t1" fbc:name="Cz19g03190.t1" />
      <fbc:geneProduct fbc:id="G_Cz15g03160__SBML_DOT__t1" fbc:label="Cz15g03160__SBML_DOT__t1" fbc:name="Cz15g03160.t1" />
      <fbc:geneProduct fbc:id="G_UNPLg00641__SBML_DOT__t1" fbc:label="UNPLg00641__SBML_DOT__t1" fbc:name="UNPLg00641.t1" />
      <fbc:geneProduct fbc:id="G_Cz11g15060__SBML_DOT__t1" fbc:label="Cz11g15060__SBML_DOT__t1" fbc:name="Cz11g15060.t1" />
      <fbc:geneProduct fbc:id="G_Cz09g01170__SBML_DOT__t1" fbc:label="Cz09g01170__SBML_DOT__t1" fbc:name="Cz09g01170.t1" />
      <fbc:geneProduct fbc:id="G_Cz01g23260__SBML_DOT__t1" fbc:label="Cz01g23260__SBML_DOT__t1" fbc:name="Cz01g23260.t1" />
      <fbc:geneProduct fbc:id="G_Cz10g24040__SBML_DOT__t1" fbc:label="Cz10g24040__SBML_DOT__t1" fbc:name="Cz10g24040.t1" />
      <fbc:geneProduct fbc:id="G_Cz07g13250__SBML_DOT__t1" fbc:label="Cz07g13250__SBML_DOT__t1" fbc:name="Cz07g13250.t1" />
      <fbc:geneProduct fbc:id="G_Cz07g16030__SBML_DOT__t1" fbc:label="Cz07g16030__SBML_DOT__t1" fbc:name="Cz07g16030.t1" />
      <fbc:geneProduct fbc:id="G_Cz08g03210__SBML_DOT__t1" fbc:label="Cz08g03210__SBML_DOT__t1" fbc:name="Cz08g03210.t1" />
      <fbc:geneProduct fbc:id="G_Cz02g20220__SBML_DOT__t1" fbc:label="Cz02g20220__SBML_DOT__t1" fbc:name="Cz02g20220.t1" />
      <fbc:geneProduct fbc:id="G_Cz10g24050__SBML_DOT__t1" fbc:label="Cz10g24050__SBML_DOT__t1" fbc:name="Cz10g24050.t1" />
      <fbc:geneProduct fbc:id="G_Cz09g15250__SBML_DOT__t1" fbc:label="Cz09g15250__SBML_DOT__t1" fbc:name="Cz09g15250.t1" />
      <fbc:geneProduct fbc:id="G_Cz14g25220__SBML_DOT__t1" fbc:label="Cz14g25220__SBML_DOT__t1" fbc:name="Cz14g25220.t1" />
      <fbc:geneProduct fbc:id="G_Cz03g36130__SBML_DOT__t1" fbc:label="Cz03g36130__SBML_DOT__t1" fbc:name="Cz03g36130.t1" />
      <fbc:geneProduct fbc:id="G_Cz07g16020__SBML_DOT__t1" fbc:label="Cz07g16020__SBML_DOT__t1" fbc:name="Cz07g16020.t1" />
      <fbc:geneProduct fbc:id="G_Cz10g16050__SBML_DOT__t1" fbc:label="Cz10g16050__SBML_DOT__t1" fbc:name="Cz10g16050.t1" />
      <fbc:geneProduct fbc:id="G_Cz09g02050__SBML_DOT__t1" fbc:label="Cz09g02050__SBML_DOT__t1" fbc:name="Cz09g02050.t1" />
      <fbc:geneProduct fbc:id="G_Cz17g10020__SBML_DOT__t1" fbc:label="Cz17g10020__SBML_DOT__t1" fbc:name="Cz17g10020.t1" />
      <fbc:geneProduct fbc:id="G_Cz09g16070__SBML_DOT__t1" fbc:label="Cz09g16070__SBML_DOT__t1" fbc:name="Cz09g16070.t1" />
      <fbc:geneProduct fbc:id="G_Cz01g24310__SBML_DOT__t1" fbc:label="Cz01g24310__SBML_DOT__t1" fbc:name="Cz01g24310.t1" />
      <fbc:geneProduct fbc:id="G_Cz08g27030__SBML_DOT__t1" fbc:label="Cz08g27030__SBML_DOT__t1" fbc:name="Cz08g27030.t1" />
      <fbc:geneProduct fbc:id="G_Cz12g15250__SBML_DOT__t1" fbc:label="Cz12g15250__SBML_DOT__t1" fbc:name="Cz12g15250.t1" />
      <fbc:geneProduct fbc:id="G_Cz03g20050__SBML_DOT__t1" fbc:label="Cz03g20050__SBML_DOT__t1" fbc:name="Cz03g20050.t1" />
      <fbc:geneProduct fbc:id="G_Cz09g12180__SBML_DOT__t1" fbc:label="Cz09g12180__SBML_DOT__t1" fbc:name="Cz09g12180.t1" />
      <fbc:geneProduct fbc:id="G_UNPLg00638__SBML_DOT__t1" fbc:label="UNPLg00638__SBML_DOT__t1" fbc:name="UNPLg00638.t1" />
      <fbc:geneProduct fbc:id="G_Cz02g22150__SBML_DOT__t1" fbc:label="Cz02g22150__SBML_DOT__t1" fbc:name="Cz02g22150.t1" />
      <fbc:geneProduct fbc:id="G_Cz03g10180__SBML_DOT__t1" fbc:label="Cz03g10180__SBML_DOT__t1" fbc:name="Cz03g10180.t1" />
      <fbc:geneProduct fbc:id="G_Cz15g15130__SBML_DOT__t1" fbc:label="Cz15g15130__SBML_DOT__t1" fbc:name="Cz15g15130.t1" />
      <fbc:geneProduct fbc:id="G_Cz13g16100__SBML_DOT__t1" fbc:label="Cz13g16100__SBML_DOT__t1" fbc:name="Cz13g16100.t1" />
      <fbc:geneProduct fbc:id="G_Cz01g40240__SBML_DOT__t1" fbc:label="Cz01g40240__SBML_DOT__t1" fbc:name="Cz01g40240.t1" />
      <fbc:geneProduct fbc:id="G_Cz01g33150__SBML_DOT__t1" fbc:label="Cz01g33150__SBML_DOT__t1" fbc:name="Cz01g33150.t1" />
      <fbc:geneProduct fbc:id="G_Cz03g31200__SBML_DOT__t1" fbc:label="Cz03g31200__SBML_DOT__t1" fbc:name="Cz03g31200.t1" />
      <fbc:geneProduct fbc:id="G_Cz01g28100__SBML_DOT__t1" fbc:label="Cz01g28100__SBML_DOT__t1" fbc:name="Cz01g28100.t1" />
      <fbc:geneProduct fbc:id="G_Cz05g03220__SBML_DOT__t1" fbc:label="Cz05g03220__SBML_DOT__t1" fbc:name="Cz05g03220.t1" />
      <fbc:geneProduct fbc:id="G_Cz02g27080__SBML_DOT__t1" fbc:label="Cz02g27080__SBML_DOT__t1" fbc:name="Cz02g27080.t1" />
      <fbc:geneProduct fbc:id="G_Cz02g12210__SBML_DOT__t1" fbc:label="Cz02g12210__SBML_DOT__t1" fbc:name="Cz02g12210.t1" />
      <fbc:geneProduct fbc:id="G_Cz11g08120__SBML_DOT__t1" fbc:label="Cz11g08120__SBML_DOT__t1" fbc:name="Cz11g08120.t1" />
      <fbc:geneProduct fbc:id="G_Cz11g28180__SBML_DOT__t1" fbc:label="Cz11g28180__SBML_DOT__t1" fbc:name="Cz11g28180.t1" />
      <fbc:geneProduct fbc:id="G_Cz01g31080__SBML_DOT__t1" fbc:label="Cz01g31080__SBML_DOT__t1" fbc:name="Cz01g31080.t1" />
      <fbc:geneProduct fbc:id="G_Cz12g06020__SBML_DOT__t1" fbc:label="Cz12g06020__SBML_DOT__t1" fbc:name="Cz12g06020.t1" />
      <fbc:geneProduct fbc:id="G_Cz01g16230__SBML_DOT__t1" fbc:label="Cz01g16230__SBML_DOT__t1" fbc:name="Cz01g16230.t1" />
      <fbc:geneProduct fbc:id="G_Cz02g21340__SBML_DOT__t1" fbc:label="Cz02g21340__SBML_DOT__t1" fbc:name="Cz02g21340.t1" />
      <fbc:geneProduct fbc:id="G_Cz11g26100__SBML_DOT__t1" fbc:label="Cz11g26100__SBML_DOT__t1" fbc:name="Cz11g26100.t1" />
      <fbc:geneProduct fbc:id="G_Cz13g00140__SBML_DOT__t1" fbc:label="Cz13g00140__SBML_DOT__t1" fbc:name="Cz13g00140.t1" />
      <fbc:geneProduct fbc:id="G_UNPLg00021__SBML_DOT__t1" fbc:label="UNPLg00021__SBML_DOT__t1" fbc:name="UNPLg00021.t1" />
      <fbc:geneProduct fbc:id="G_Cz07g04030__SBML_DOT__t1" fbc:label="Cz07g04030__SBML_DOT__t1" fbc:name="Cz07g04030.t1" />
      <fbc:geneProduct fbc:id="G_Cz12g16170__SBML_DOT__t1" fbc:label="Cz12g16170__SBML_DOT__t1" fbc:name="Cz12g16170.t1" />
      <fbc:geneProduct fbc:id="G_Cz12g16160__SBML_DOT__t1" fbc:label="Cz12g16160__SBML_DOT__t1" fbc:name="Cz12g16160.t1" />
      <fbc:geneProduct fbc:id="G_Cz15g13230__SBML_DOT__t1" fbc:label="Cz15g13230__SBML_DOT__t1" fbc:name="Cz15g13230.t1" />
      <fbc:geneProduct fbc:id="G_Cz04g36220__SBML_DOT__t1" fbc:label="Cz04g36220__SBML_DOT__t1" fbc:name="Cz04g36220.t1" />
      <fbc:geneProduct fbc:id="G_Cz07g14020__SBML_DOT__t1" fbc:label="Cz07g14020__SBML_DOT__t1" fbc:name="Cz07g14020.t1" />
      <fbc:geneProduct fbc:id="G_Cz01g05160__SBML_DOT__t1" fbc:label="Cz01g05160__SBML_DOT__t1" fbc:name="Cz01g05160.t1" />
      <fbc:geneProduct fbc:id="G_Cz04g14070__SBML_DOT__t1" fbc:label="Cz04g14070__SBML_DOT__t1" fbc:name="Cz04g14070.t1" />
      <fbc:geneProduct fbc:id="G_Cz11g21060__SBML_DOT__t1" fbc:label="Cz11g21060__SBML_DOT__t1" fbc:name="Cz11g21060.t1" />
      <fbc:geneProduct fbc:id="G_Cz11g21070__SBML_DOT__t1" fbc:label="Cz11g21070__SBML_DOT__t1" fbc:name="Cz11g21070.t1" />
      <fbc:geneProduct fbc:id="G_Cz08g11170__SBML_DOT__t1" fbc:label="Cz08g11170__SBML_DOT__t1" fbc:name="Cz08g11170.t1" />
      <fbc:geneProduct fbc:id="G_Cz10g14020__SBML_DOT__t1" fbc:label="Cz10g14020__SBML_DOT__t1" fbc:name="Cz10g14020.t1" />
      <fbc:geneProduct fbc:id="G_Cz11g08230__SBML_DOT__t1" fbc:label="Cz11g08230__SBML_DOT__t1" fbc:name="Cz11g08230.t1" />
      <fbc:geneProduct fbc:id="G_Cz01g03110__SBML_DOT__t1" fbc:label="Cz01g03110__SBML_DOT__t1" fbc:name="Cz01g03110.t1" />
      <fbc:geneProduct fbc:id="G_Cz04g09140__SBML_DOT__t1" fbc:label="Cz04g09140__SBML_DOT__t1" fbc:name="Cz04g09140.t1" />
      <fbc:geneProduct fbc:id="G_Cz06g24070__SBML_DOT__t1" fbc:label="Cz06g24070__SBML_DOT__t1" fbc:name="Cz06g24070.t1" />
      <fbc:geneProduct fbc:id="G_Cz08g32180__SBML_DOT__t1" fbc:label="Cz08g32180__SBML_DOT__t1" fbc:name="Cz08g32180.t1" />
      <fbc:geneProduct fbc:id="G_Cz19g00120__SBML_DOT__t1" fbc:label="Cz19g00120__SBML_DOT__t1" fbc:name="Cz19g00120.t1" />
      <fbc:geneProduct fbc:id="G_Cz03g16110__SBML_DOT__t1" fbc:label="Cz03g16110__SBML_DOT__t1" fbc:name="Cz03g16110.t1" />
      <fbc:geneProduct fbc:id="G_Cz04g38170__SBML_DOT__t1" fbc:label="Cz04g38170__SBML_DOT__t1" fbc:name="Cz04g38170.t1" />
      <fbc:geneProduct fbc:id="G_Cz03g25040__SBML_DOT__t1" fbc:label="Cz03g25040__SBML_DOT__t1" fbc:name="Cz03g25040.t1" />
      <fbc:geneProduct fbc:id="G_Cz16g04180__SBML_DOT__t1" fbc:label="Cz16g04180__SBML_DOT__t1" fbc:name="Cz16g04180.t1" />
      <fbc:geneProduct fbc:id="G_Cz14g00170__SBML_DOT__t1" fbc:label="Cz14g00170__SBML_DOT__t1" fbc:name="Cz14g00170.t1" />
      <fbc:geneProduct fbc:id="G_Cz13g17270__SBML_DOT__t1" fbc:label="Cz13g17270__SBML_DOT__t1" fbc:name="Cz13g17270.t1" />
      <fbc:geneProduct fbc:id="G_Cz07g29150__SBML_DOT__t1" fbc:label="Cz07g29150__SBML_DOT__t1" fbc:name="Cz07g29150.t1" />
      <fbc:geneProduct fbc:id="G_Cz10g20260__SBML_DOT__t1" fbc:label="Cz10g20260__SBML_DOT__t1" fbc:name="Cz10g20260.t1" />
      <fbc:geneProduct fbc:id="G_Cz09g32050__SBML_DOT__t1" fbc:label="Cz09g32050__SBML_DOT__t1" fbc:name="Cz09g32050.t1" />
      <fbc:geneProduct fbc:id="G_Cz03g37110__SBML_DOT__t1" fbc:label="Cz03g37110__SBML_DOT__t1" fbc:name="Cz03g37110.t1" />
      <fbc:geneProduct fbc:id="G_Cz09g25020__SBML_DOT__t1" fbc:label="Cz09g25020__SBML_DOT__t1" fbc:name="Cz09g25020.t1" />
      <fbc:geneProduct fbc:id="G_Cz01g17230__SBML_DOT__t1" fbc:label="Cz01g17230__SBML_DOT__t1" fbc:name="Cz01g17230.t1" />
      <fbc:geneProduct fbc:id="G_Cz11g10140__SBML_DOT__t1" fbc:label="Cz11g10140__SBML_DOT__t1" fbc:name="Cz11g10140.t1" />
      <fbc:geneProduct fbc:id="G_Cz15g06170__SBML_DOT__t1" fbc:label="Cz15g06170__SBML_DOT__t1" fbc:name="Cz15g06170.t1" />
      <fbc:geneProduct fbc:id="G_Cz03g03140__SBML_DOT__t1" fbc:label="Cz03g03140__SBML_DOT__t1" fbc:name="Cz03g03140.t1" />
      <fbc:geneProduct fbc:id="G_Cz11g10160__SBML_DOT__t1" fbc:label="Cz11g10160__SBML_DOT__t1" fbc:name="Cz11g10160.t1" />
      <fbc:geneProduct fbc:id="G_Cz10g00040__SBML_DOT__t1" fbc:label="Cz10g00040__SBML_DOT__t1" fbc:name="Cz10g00040.t1" />
      <fbc:geneProduct fbc:id="G_Cz07g24080__SBML_DOT__t1" fbc:label="Cz07g24080__SBML_DOT__t1" fbc:name="Cz07g24080.t1" />
      <fbc:geneProduct fbc:id="G_Cz07g18160__SBML_DOT__t1" fbc:label="Cz07g18160__SBML_DOT__t1" fbc:name="Cz07g18160.t1" />
      <fbc:geneProduct fbc:id="G_Cz06g22210__SBML_DOT__t1" fbc:label="Cz06g22210__SBML_DOT__t1" fbc:name="Cz06g22210.t1" />
      <fbc:geneProduct fbc:id="G_Cz08g05120__SBML_DOT__t1" fbc:label="Cz08g05120__SBML_DOT__t1" fbc:name="Cz08g05120.t1" />
      <fbc:geneProduct fbc:id="G_Cz12g01080__SBML_DOT__t1" fbc:label="Cz12g01080__SBML_DOT__t1" fbc:name="Cz12g01080.t1" />
      <fbc:geneProduct fbc:id="G_Cz04g34090__SBML_DOT__t1" fbc:label="Cz04g34090__SBML_DOT__t1" fbc:name="Cz04g34090.t1" />
      <fbc:geneProduct fbc:id="G_Cz19g06060__SBML_DOT__t1" fbc:label="Cz19g06060__SBML_DOT__t1" fbc:name="Cz19g06060.t1" />
      <fbc:geneProduct fbc:id="G_Cz03g38140__SBML_DOT__t1" fbc:label="Cz03g38140__SBML_DOT__t1" fbc:name="Cz03g38140.t1" />
      <fbc:geneProduct fbc:id="G_Cz01g07160__SBML_DOT__t1" fbc:label="Cz01g07160__SBML_DOT__t1" fbc:name="Cz01g07160.t1" />
      <fbc:geneProduct fbc:id="G_Cz11g27040__SBML_DOT__t1" fbc:label="Cz11g27040__SBML_DOT__t1" fbc:name="Cz11g27040.t1" />
      <fbc:geneProduct fbc:id="G_Cz17g03120__SBML_DOT__t1" fbc:label="Cz17g03120__SBML_DOT__t1" fbc:name="Cz17g03120.t1" />
      <fbc:geneProduct fbc:id="G_Cz06g04030__SBML_DOT__t1" fbc:label="Cz06g04030__SBML_DOT__t1" fbc:name="Cz06g04030.t1" />
      <fbc:geneProduct fbc:id="G_Cz11g25150__SBML_DOT__t1" fbc:label="Cz11g25150__SBML_DOT__t1" fbc:name="Cz11g25150.t1" />
      <fbc:geneProduct fbc:id="G_Cz06g18150__SBML_DOT__t1" fbc:label="Cz06g18150__SBML_DOT__t1" fbc:name="Cz06g18150.t1" />
      <fbc:geneProduct fbc:id="G_Cz07g04040__SBML_DOT__t1" fbc:label="Cz07g04040__SBML_DOT__t1" fbc:name="Cz07g04040.t1" />
      <fbc:geneProduct fbc:id="G_Cz04g32300__SBML_DOT__t1" fbc:label="Cz04g32300__SBML_DOT__t1" fbc:name="Cz04g32300.t1" />
      <fbc:geneProduct fbc:id="G_Cz04g18210__SBML_DOT__t1" fbc:label="Cz04g18210__SBML_DOT__t1" fbc:name="Cz04g18210.t1" />
      <fbc:geneProduct fbc:id="G_Cz08g30120__SBML_DOT__t1" fbc:label="Cz08g30120__SBML_DOT__t1" fbc:name="Cz08g30120.t1" />
      <fbc:geneProduct fbc:id="G_Cz08g30110__SBML_DOT__t1" fbc:label="Cz08g30110__SBML_DOT__t1" fbc:name="Cz08g30110.t1" />
      <fbc:geneProduct fbc:id="G_Cz09g23310__SBML_DOT__t1" fbc:label="Cz09g23310__SBML_DOT__t1" fbc:name="Cz09g23310.t1" />
      <fbc:geneProduct fbc:id="G_Cz07g07240__SBML_DOT__t1" fbc:label="Cz07g07240__SBML_DOT__t1" fbc:name="Cz07g07240.t1" />
      <fbc:geneProduct fbc:id="G_Cz03g15150__SBML_DOT__t1" fbc:label="Cz03g15150__SBML_DOT__t1" fbc:name="Cz03g15150.t1" />
      <fbc:geneProduct fbc:id="G_Cz17g07190__SBML_DOT__t1" fbc:label="Cz17g07190__SBML_DOT__t1" fbc:name="Cz17g07190.t1" />
      <fbc:geneProduct fbc:id="G_Cz05g31250__SBML_DOT__t1" fbc:label="Cz05g31250__SBML_DOT__t1" fbc:name="Cz05g31250.t1" />
      <fbc:geneProduct fbc:id="G_Cz11g23020__SBML_DOT__t1" fbc:label="Cz11g23020__SBML_DOT__t1" fbc:name="Cz11g23020.t1" />
      <fbc:geneProduct fbc:id="G_Cz04g03030__SBML_DOT__t1" fbc:label="Cz04g03030__SBML_DOT__t1" fbc:name="Cz04g03030.t1" />
      <fbc:geneProduct fbc:id="G_Cz12g09160__SBML_DOT__t1" fbc:label="Cz12g09160__SBML_DOT__t1" fbc:name="Cz12g09160.t1" />
      <fbc:geneProduct fbc:id="G_Cz05g07040__SBML_DOT__t1" fbc:label="Cz05g07040__SBML_DOT__t1" fbc:name="Cz05g07040.t1" />
      <fbc:geneProduct fbc:id="G_Cz02g07110__SBML_DOT__t1" fbc:label="Cz02g07110__SBML_DOT__t1" fbc:name="Cz02g07110.t1" />
      <fbc:geneProduct fbc:id="G_Cz08g09240__SBML_DOT__t1" fbc:label="Cz08g09240__SBML_DOT__t1" fbc:name="Cz08g09240.t1" />
      <fbc:geneProduct fbc:id="G_Cz08g19160__SBML_DOT__t1" fbc:label="Cz08g19160__SBML_DOT__t1" fbc:name="Cz08g19160.t1" />
      <fbc:geneProduct fbc:id="G_Cz08g19170__SBML_DOT__t1" fbc:label="Cz08g19170__SBML_DOT__t1" fbc:name="Cz08g19170.t1" />
      <fbc:geneProduct fbc:id="G_Cz08g09230__SBML_DOT__t1" fbc:label="Cz08g09230__SBML_DOT__t1" fbc:name="Cz08g09230.t1" />
      <fbc:geneProduct fbc:id="G_Cz09g26170__SBML_DOT__t1" fbc:label="Cz09g26170__SBML_DOT__t1" fbc:name="Cz09g26170.t1" />
      <fbc:geneProduct fbc:id="G_Cz03g40270__SBML_DOT__t1" fbc:label="Cz03g40270__SBML_DOT__t1" fbc:name="Cz03g40270.t1" />
      <fbc:geneProduct fbc:id="G_Cz13g12260__SBML_DOT__t1" fbc:label="Cz13g12260__SBML_DOT__t1" fbc:name="Cz13g12260.t1" />
      <fbc:geneProduct fbc:id="G_Cz12g21220__SBML_DOT__t1" fbc:label="Cz12g21220__SBML_DOT__t1" fbc:name="Cz12g21220.t1" />
      <fbc:geneProduct fbc:id="G_Cz03g40260__SBML_DOT__t1" fbc:label="Cz03g40260__SBML_DOT__t1" fbc:name="Cz03g40260.t1" />
      <fbc:geneProduct fbc:id="G_Cz10g24140__SBML_DOT__t1" fbc:label="Cz10g24140__SBML_DOT__t1" fbc:name="Cz10g24140.t1" />
      <fbc:geneProduct fbc:id="G_Cz10g23010__SBML_DOT__t1" fbc:label="Cz10g23010__SBML_DOT__t1" fbc:name="Cz10g23010.t1" />
      <fbc:geneProduct fbc:id="G_Cz11g28150__SBML_DOT__t1" fbc:label="Cz11g28150__SBML_DOT__t1" fbc:name="Cz11g28150.t1" />
      <fbc:geneProduct fbc:id="G_Cz08g30210__SBML_DOT__t1" fbc:label="Cz08g30210__SBML_DOT__t1" fbc:name="Cz08g30210.t1" />
      <fbc:geneProduct fbc:id="G_Cz06g16220__SBML_DOT__t1" fbc:label="Cz06g16220__SBML_DOT__t1" fbc:name="Cz06g16220.t1" />
      <fbc:geneProduct fbc:id="G_Cz09g23330__SBML_DOT__t1" fbc:label="Cz09g23330__SBML_DOT__t1" fbc:name="Cz09g23330.t1" />
      <fbc:geneProduct fbc:id="G_Cz12g01070__SBML_DOT__t1" fbc:label="Cz12g01070__SBML_DOT__t1" fbc:name="Cz12g01070.t1" />
      <fbc:geneProduct fbc:id="G_Cz06g08050__SBML_DOT__t1" fbc:label="Cz06g08050__SBML_DOT__t1" fbc:name="Cz06g08050.t1" />
      <fbc:geneProduct fbc:id="G_UNPLg00640__SBML_DOT__t1" fbc:label="UNPLg00640__SBML_DOT__t1" fbc:name="UNPLg00640.t1" />
      <fbc:geneProduct fbc:id="G_Cz16g14250__SBML_DOT__t1" fbc:label="Cz16g14250__SBML_DOT__t1" fbc:name="Cz16g14250.t1" />
      <fbc:geneProduct fbc:id="G_Cz02g29160__SBML_DOT__t1" fbc:label="Cz02g29160__SBML_DOT__t1" fbc:name="Cz02g29160.t1" />
      <fbc:geneProduct fbc:id="G_Cz15g17080__SBML_DOT__t1" fbc:label="Cz15g17080__SBML_DOT__t1" fbc:name="Cz15g17080.t1" />
      <fbc:geneProduct fbc:id="G_Cz03g35020__SBML_DOT__t1" fbc:label="Cz03g35020__SBML_DOT__t1" fbc:name="Cz03g35020.t1" />
      <fbc:geneProduct fbc:id="G_Cz09g03060__SBML_DOT__t1" fbc:label="Cz09g03060__SBML_DOT__t1" fbc:name="Cz09g03060.t1" />
      <fbc:geneProduct fbc:id="G_Cz09g03070__SBML_DOT__t1" fbc:label="Cz09g03070__SBML_DOT__t1" fbc:name="Cz09g03070.t1" />
      <fbc:geneProduct fbc:id="G_Cz08g26120__SBML_DOT__t1" fbc:label="Cz08g26120__SBML_DOT__t1" fbc:name="Cz08g26120.t1" />
      <fbc:geneProduct fbc:id="G_Cz12g05220__SBML_DOT__t1" fbc:label="Cz12g05220__SBML_DOT__t1" fbc:name="Cz12g05220.t1" />
      <fbc:geneProduct fbc:id="G_Cz02g13170__SBML_DOT__t1" fbc:label="Cz02g13170__SBML_DOT__t1" fbc:name="Cz02g13170.t1" />
      <fbc:geneProduct fbc:id="G_Cz12g15180__SBML_DOT__t1" fbc:label="Cz12g15180__SBML_DOT__t1" fbc:name="Cz12g15180.t1" />
      <fbc:geneProduct fbc:id="G_Cz12g02120__SBML_DOT__t1" fbc:label="Cz12g02120__SBML_DOT__t1" fbc:name="Cz12g02120.t1" />
      <fbc:geneProduct fbc:id="G_Cz03g26130__SBML_DOT__t1" fbc:label="Cz03g26130__SBML_DOT__t1" fbc:name="Cz03g26130.t1" />
      <fbc:geneProduct fbc:id="G_Cz11g14150__SBML_DOT__t1" fbc:label="Cz11g14150__SBML_DOT__t1" fbc:name="Cz11g14150.t1" />
      <fbc:geneProduct fbc:id="G_Cz17g00150__SBML_DOT__t1" fbc:label="Cz17g00150__SBML_DOT__t1" fbc:name="Cz17g00150.t1" />
      <fbc:geneProduct fbc:id="G_UNPLg00528__SBML_DOT__t1" fbc:label="UNPLg00528__SBML_DOT__t1" fbc:name="UNPLg00528.t1" />
      <fbc:geneProduct fbc:id="G_Cz10g26060__SBML_DOT__t1" fbc:label="Cz10g26060__SBML_DOT__t1" fbc:name="Cz10g26060.t1" />
      <fbc:geneProduct fbc:id="G_Cz16g19240__SBML_DOT__t1" fbc:label="Cz16g19240__SBML_DOT__t1" fbc:name="Cz16g19240.t1" />
      <fbc:geneProduct fbc:id="G_Cz01g11090__SBML_DOT__t1" fbc:label="Cz01g11090__SBML_DOT__t1" fbc:name="Cz01g11090.t1" />
      <fbc:geneProduct fbc:id="G_Cz02g42030__SBML_DOT__t1" fbc:label="Cz02g42030__SBML_DOT__t1" fbc:name="Cz02g42030.t1" />
      <fbc:geneProduct fbc:id="G_Cz07g31160__SBML_DOT__t1" fbc:label="Cz07g31160__SBML_DOT__t1" fbc:name="Cz07g31160.t1" />
      <fbc:geneProduct fbc:id="G_Cz11g15010__SBML_DOT__t1" fbc:label="Cz11g15010__SBML_DOT__t1" fbc:name="Cz11g15010.t1" />
      <fbc:geneProduct fbc:id="G_Cz02g28040__SBML_DOT__t1" fbc:label="Cz02g28040__SBML_DOT__t1" fbc:name="Cz02g28040.t1" />
      <fbc:geneProduct fbc:id="G_Cz09g25010__SBML_DOT__t1" fbc:label="Cz09g25010__SBML_DOT__t1" fbc:name="Cz09g25010.t1" />
      <fbc:geneProduct fbc:id="G_Cz06g08130__SBML_DOT__t1" fbc:label="Cz06g08130__SBML_DOT__t1" fbc:name="Cz06g08130.t1" />
      <fbc:geneProduct fbc:id="G_Cz03g25010__SBML_DOT__t1" fbc:label="Cz03g25010__SBML_DOT__t1" fbc:name="Cz03g25010.t1" />
      <fbc:geneProduct fbc:id="G_Cz03g05140__SBML_DOT__t1" fbc:label="Cz03g05140__SBML_DOT__t1" fbc:name="Cz03g05140.t1" />
      <fbc:geneProduct fbc:id="G_Cz09g30130__SBML_DOT__t1" fbc:label="Cz09g30130__SBML_DOT__t1" fbc:name="Cz09g30130.t1" />
      <fbc:geneProduct fbc:id="G_Cz09g03010__SBML_DOT__t1" fbc:label="Cz09g03010__SBML_DOT__t1" fbc:name="Cz09g03010.t1" />
      <fbc:geneProduct fbc:id="G_Cz06g30210__SBML_DOT__t1" fbc:label="Cz06g30210__SBML_DOT__t1" fbc:name="Cz06g30210.t1" />
      <fbc:geneProduct fbc:id="G_Cz09g05150__SBML_DOT__t1" fbc:label="Cz09g05150__SBML_DOT__t1" fbc:name="Cz09g05150.t1" />
      <fbc:geneProduct fbc:id="G_Cz09g02260__SBML_DOT__t1" fbc:label="Cz09g02260__SBML_DOT__t1" fbc:name="Cz09g02260.t1" />
      <fbc:geneProduct fbc:id="G_Cz09g30090__SBML_DOT__t1" fbc:label="Cz09g30090__SBML_DOT__t1" fbc:name="Cz09g30090.t1" />
      <fbc:geneProduct fbc:id="G_UNPLg00754__SBML_DOT__t1" fbc:label="UNPLg00754__SBML_DOT__t1" fbc:name="UNPLg00754.t1" />
      <fbc:geneProduct fbc:id="G_Cz14g03230__SBML_DOT__t1" fbc:label="Cz14g03230__SBML_DOT__t1" fbc:name="Cz14g03230.t1" />
      <fbc:geneProduct fbc:id="G_Cz09g03020__SBML_DOT__t1" fbc:label="Cz09g03020__SBML_DOT__t1" fbc:name="Cz09g03020.t1" />
      <fbc:geneProduct fbc:id="G_Cz09g06100__SBML_DOT__t1" fbc:label="Cz09g06100__SBML_DOT__t1" fbc:name="Cz09g06100.t1" />
      <fbc:geneProduct fbc:id="G_Cz17g13060__SBML_DOT__t1" fbc:label="Cz17g13060__SBML_DOT__t1" fbc:name="Cz17g13060.t1" />
      <fbc:geneProduct fbc:id="G_Cz17g09240__SBML_DOT__t1" fbc:label="Cz17g09240__SBML_DOT__t1" fbc:name="Cz17g09240.t1" />
      <fbc:geneProduct fbc:id="G_Cz17g13070__SBML_DOT__t1" fbc:label="Cz17g13070__SBML_DOT__t1" fbc:name="Cz17g13070.t1" />
      <fbc:geneProduct fbc:id="G_Cz02g34060__SBML_DOT__t1" fbc:label="Cz02g34060__SBML_DOT__t1" fbc:name="Cz02g34060.t1" />
      <fbc:geneProduct fbc:id="G_Cz01g34350__SBML_DOT__t1" fbc:label="Cz01g34350__SBML_DOT__t1" fbc:name="Cz01g34350.t1" />
      <fbc:geneProduct fbc:id="G_Cz09g30110__SBML_DOT__t1" fbc:label="Cz09g30110__SBML_DOT__t1" fbc:name="Cz09g30110.t1" />
      <fbc:geneProduct fbc:id="G_Cz09g27180__SBML_DOT__t1" fbc:label="Cz09g27180__SBML_DOT__t1" fbc:name="Cz09g27180.t1" />
      <fbc:geneProduct fbc:id="G_Cz11g18090__SBML_DOT__t1" fbc:label="Cz11g18090__SBML_DOT__t1" fbc:name="Cz11g18090.t1" />
      <fbc:geneProduct fbc:id="G_Cz05g35020__SBML_DOT__t1" fbc:label="Cz05g35020__SBML_DOT__t1" fbc:name="Cz05g35020.t1" />
      <fbc:geneProduct fbc:id="G_Cz08g12270__SBML_DOT__t1" fbc:label="Cz08g12270__SBML_DOT__t1" fbc:name="Cz08g12270.t1" />
      <fbc:geneProduct fbc:id="G_Cz10g18260__SBML_DOT__t1" fbc:label="Cz10g18260__SBML_DOT__t1" fbc:name="Cz10g18260.t1" />
      <fbc:geneProduct fbc:id="G_Cz07g31020__SBML_DOT__t1" fbc:label="Cz07g31020__SBML_DOT__t1" fbc:name="Cz07g31020.t1" />
      <fbc:geneProduct fbc:id="G_Cz06g35020__SBML_DOT__t1" fbc:label="Cz06g35020__SBML_DOT__t1" fbc:name="Cz06g35020.t1" />
      <fbc:geneProduct fbc:id="G_Cz07g01060__SBML_DOT__t1" fbc:label="Cz07g01060__SBML_DOT__t1" fbc:name="Cz07g01060.t1" />
      <fbc:geneProduct fbc:id="G_Cz13g05200__SBML_DOT__t1" fbc:label="Cz13g05200__SBML_DOT__t1" fbc:name="Cz13g05200.t1" />
      <fbc:geneProduct fbc:id="G_Cz19g08030__SBML_DOT__t1" fbc:label="Cz19g08030__SBML_DOT__t1" fbc:name="Cz19g08030.t1" />
      <fbc:geneProduct fbc:id="G_Cz19g08020__SBML_DOT__t1" fbc:label="Cz19g08020__SBML_DOT__t1" fbc:name="Cz19g08020.t1" />
      <fbc:geneProduct fbc:id="G_Cz10g01050__SBML_DOT__t1" fbc:label="Cz10g01050__SBML_DOT__t1" fbc:name="Cz10g01050.t1" />
      <fbc:geneProduct fbc:id="G_Cz08g26010__SBML_DOT__t1" fbc:label="Cz08g26010__SBML_DOT__t1" fbc:name="Cz08g26010.t1" />
      <fbc:geneProduct fbc:id="G_Cz03g08070__SBML_DOT__t1" fbc:label="Cz03g08070__SBML_DOT__t1" fbc:name="Cz03g08070.t1" />
      <fbc:geneProduct fbc:id="G_Cz03g08060__SBML_DOT__t1" fbc:label="Cz03g08060__SBML_DOT__t1" fbc:name="Cz03g08060.t1" />
      <fbc:geneProduct fbc:id="G_Cz06g20100__SBML_DOT__t1" fbc:label="Cz06g20100__SBML_DOT__t1" fbc:name="Cz06g20100.t1" />
      <fbc:geneProduct fbc:id="G_Cz12g11080__SBML_DOT__t1" fbc:label="Cz12g11080__SBML_DOT__t1" fbc:name="Cz12g11080.t1" />
      <fbc:geneProduct fbc:id="G_Cz01g39070__SBML_DOT__t1" fbc:label="Cz01g39070__SBML_DOT__t1" fbc:name="Cz01g39070.t1" />
      <fbc:geneProduct fbc:id="G_Cz12g13030__SBML_DOT__t1" fbc:label="Cz12g13030__SBML_DOT__t1" fbc:name="Cz12g13030.t1" />
      <fbc:geneProduct fbc:id="G_Cz09g13190__SBML_DOT__t1" fbc:label="Cz09g13190__SBML_DOT__t1" fbc:name="Cz09g13190.t1" />
      <fbc:geneProduct fbc:id="G_Cz08g05050__SBML_DOT__t1" fbc:label="Cz08g05050__SBML_DOT__t1" fbc:name="Cz08g05050.t1" />
      <fbc:geneProduct fbc:id="G_Cz05g12050__SBML_DOT__t1" fbc:label="Cz05g12050__SBML_DOT__t1" fbc:name="Cz05g12050.t1" />
      <fbc:geneProduct fbc:id="G_Cz17g09140__SBML_DOT__t1" fbc:label="Cz17g09140__SBML_DOT__t1" fbc:name="Cz17g09140.t1" />
      <fbc:geneProduct fbc:id="G_Cz18g00060__SBML_DOT__t1" fbc:label="Cz18g00060__SBML_DOT__t1" fbc:name="Cz18g00060.t1" />
      <fbc:geneProduct fbc:id="G_Cz06g21150__SBML_DOT__t1" fbc:label="Cz06g21150__SBML_DOT__t1" fbc:name="Cz06g21150.t1" />
      <fbc:geneProduct fbc:id="G_Cz16g15260__SBML_DOT__t1" fbc:label="Cz16g15260__SBML_DOT__t1" fbc:name="Cz16g15260.t1" />
      <fbc:geneProduct fbc:id="G_Cz14g04150__SBML_DOT__t1" fbc:label="Cz14g04150__SBML_DOT__t1" fbc:name="Cz14g04150.t1" />
      <fbc:geneProduct fbc:id="G_Cz03g05110__SBML_DOT__t1" fbc:label="Cz03g05110__SBML_DOT__t1" fbc:name="Cz03g05110.t1" />
      <fbc:geneProduct fbc:id="G_Cz05g12190__SBML_DOT__t1" fbc:label="Cz05g12190__SBML_DOT__t1" fbc:name="Cz05g12190.t1" />
      <fbc:geneProduct fbc:id="G_Cz03g23250__SBML_DOT__t1" fbc:label="Cz03g23250__SBML_DOT__t1" fbc:name="Cz03g23250.t1" />
      <fbc:geneProduct fbc:id="G_Cz03g23260__SBML_DOT__t1" fbc:label="Cz03g23260__SBML_DOT__t1" fbc:name="Cz03g23260.t1" />
      <fbc:geneProduct fbc:id="G_Cz03g23240__SBML_DOT__t1" fbc:label="Cz03g23240__SBML_DOT__t1" fbc:name="Cz03g23240.t1" />
      <fbc:geneProduct fbc:id="G_Cz18g12120__SBML_DOT__t1" fbc:label="Cz18g12120__SBML_DOT__t1" fbc:name="Cz18g12120.t1" />
      <fbc:geneProduct fbc:id="G_Cz01g00290__SBML_DOT__t1" fbc:label="Cz01g00290__SBML_DOT__t1" fbc:name="Cz01g00290.t1" />
      <fbc:geneProduct fbc:id="G_Cz06g21170__SBML_DOT__t1" fbc:label="Cz06g21170__SBML_DOT__t1" fbc:name="Cz06g21170.t1" />
      <fbc:geneProduct fbc:id="G_Cz03g07220__SBML_DOT__t1" fbc:label="Cz03g07220__SBML_DOT__t1" fbc:name="Cz03g07220.t1" />
      <fbc:geneProduct fbc:id="G_Cz03g04130__SBML_DOT__t1" fbc:label="Cz03g04130__SBML_DOT__t1" fbc:name="Cz03g04130.t1" />
      <fbc:geneProduct fbc:id="G_Cz02g06060__SBML_DOT__t1" fbc:label="Cz02g06060__SBML_DOT__t1" fbc:name="Cz02g06060.t1" />
      <fbc:geneProduct fbc:id="G_Cz16g16170__SBML_DOT__t1" fbc:label="Cz16g16170__SBML_DOT__t1" fbc:name="Cz16g16170.t1" />
      <fbc:geneProduct fbc:id="G_Cz06g13290__SBML_DOT__t1" fbc:label="Cz06g13290__SBML_DOT__t1" fbc:name="Cz06g13290.t1" />
      <fbc:geneProduct fbc:id="G_Cz19g00090__SBML_DOT__t1" fbc:label="Cz19g00090__SBML_DOT__t1" fbc:name="Cz19g00090.t1" />
      <fbc:geneProduct fbc:id="G_Cz03g27040__SBML_DOT__t1" fbc:label="Cz03g27040__SBML_DOT__t1" fbc:name="Cz03g27040.t1" />
      <fbc:geneProduct fbc:id="G_Cz06g02250__SBML_DOT__t1" fbc:label="Cz06g02250__SBML_DOT__t1" fbc:name="Cz06g02250.t1" />
      <fbc:geneProduct fbc:id="G_Cz11g14140__SBML_DOT__t1" fbc:label="Cz11g14140__SBML_DOT__t1" fbc:name="Cz11g14140.t1" />
      <fbc:geneProduct fbc:id="G_Cz15g21090__SBML_DOT__t1" fbc:label="Cz15g21090__SBML_DOT__t1" fbc:name="Cz15g21090.t1" />
      <fbc:geneProduct fbc:id="G_Cz12g20280__SBML_DOT__t1" fbc:label="Cz12g20280__SBML_DOT__t1" fbc:name="Cz12g20280.t1" />
      <fbc:geneProduct fbc:id="G_Cz16g02080__SBML_DOT__t1" fbc:label="Cz16g02080__SBML_DOT__t1" fbc:name="Cz16g02080.t1" />
      <fbc:geneProduct fbc:id="G_Cz19g10090__SBML_DOT__t1" fbc:label="Cz19g10090__SBML_DOT__t1" fbc:name="Cz19g10090.t1" />
      <fbc:geneProduct fbc:id="G_Cz10g14050__SBML_DOT__t1" fbc:label="Cz10g14050__SBML_DOT__t1" fbc:name="Cz10g14050.t1" />
      <fbc:geneProduct fbc:id="G_Cz09g13230__SBML_DOT__t1" fbc:label="Cz09g13230__SBML_DOT__t1" fbc:name="Cz09g13230.t1" />
      <fbc:geneProduct fbc:id="G_Cz01g02160__SBML_DOT__t1" fbc:label="Cz01g02160__SBML_DOT__t1" fbc:name="Cz01g02160.t1" />
      <fbc:geneProduct fbc:id="G_Cz09g11230__SBML_DOT__t1" fbc:label="Cz09g11230__SBML_DOT__t1" fbc:name="Cz09g11230.t1" />
      <fbc:geneProduct fbc:id="G_Cz09g27090__SBML_DOT__t1" fbc:label="Cz09g27090__SBML_DOT__t1" fbc:name="Cz09g27090.t1" />
      <fbc:geneProduct fbc:id="G_Cz01g03210__SBML_DOT__t1" fbc:label="Cz01g03210__SBML_DOT__t1" fbc:name="Cz01g03210.t1" />
      <fbc:geneProduct fbc:id="G_Cz03g35180__SBML_DOT__t1" fbc:label="Cz03g35180__SBML_DOT__t1" fbc:name="Cz03g35180.t1" />
      <fbc:geneProduct fbc:id="G_UNPLg00211__SBML_DOT__t1" fbc:label="UNPLg00211__SBML_DOT__t1" fbc:name="UNPLg00211.t1" />
      <fbc:geneProduct fbc:id="G_Cz01g39080__SBML_DOT__t1" fbc:label="Cz01g39080__SBML_DOT__t1" fbc:name="Cz01g39080.t1" />
      <fbc:geneProduct fbc:id="G_Cz09g14030__SBML_DOT__t1" fbc:label="Cz09g14030__SBML_DOT__t1" fbc:name="Cz09g14030.t1" />
      <fbc:geneProduct fbc:id="G_Cz02g36180__SBML_DOT__t1" fbc:label="Cz02g36180__SBML_DOT__t1" fbc:name="Cz02g36180.t1" />
      <fbc:geneProduct fbc:id="G_Cz05g27130__SBML_DOT__t1" fbc:label="Cz05g27130__SBML_DOT__t1" fbc:name="Cz05g27130.t1" />
      <fbc:geneProduct fbc:id="G_Cz06g23060__SBML_DOT__t1" fbc:label="Cz06g23060__SBML_DOT__t1" fbc:name="Cz06g23060.t1" />
      <fbc:geneProduct fbc:id="G_Cz05g03170__SBML_DOT__t1" fbc:label="Cz05g03170__SBML_DOT__t1" fbc:name="Cz05g03170.t1" />
      <fbc:geneProduct fbc:id="G_Cz10g13190__SBML_DOT__t1" fbc:label="Cz10g13190__SBML_DOT__t1" fbc:name="Cz10g13190.t1" />
      <fbc:geneProduct fbc:id="G_Cz06g07120__SBML_DOT__t1" fbc:label="Cz06g07120__SBML_DOT__t1" fbc:name="Cz06g07120.t1" />
      <fbc:geneProduct fbc:id="G_Cz15g03110__SBML_DOT__t1" fbc:label="Cz15g03110__SBML_DOT__t1" fbc:name="Cz15g03110.t1" />
      <fbc:geneProduct fbc:id="G_Cz15g08080__SBML_DOT__t1" fbc:label="Cz15g08080__SBML_DOT__t1" fbc:name="Cz15g08080.t1" />
      <fbc:geneProduct fbc:id="G_Cz04g07250__SBML_DOT__t1" fbc:label="Cz04g07250__SBML_DOT__t1" fbc:name="Cz04g07250.t1" />
      <fbc:geneProduct fbc:id="G_Cz04g21010__SBML_DOT__t1" fbc:label="Cz04g21010__SBML_DOT__t1" fbc:name="Cz04g21010.t1" />
      <fbc:geneProduct fbc:id="G_Cz04g21020__SBML_DOT__t1" fbc:label="Cz04g21020__SBML_DOT__t1" fbc:name="Cz04g21020.t1" />
      <fbc:geneProduct fbc:id="G_Cz04g21030__SBML_DOT__t1" fbc:label="Cz04g21030__SBML_DOT__t1" fbc:name="Cz04g21030.t1" />
      <fbc:geneProduct fbc:id="G_Cz06g21050__SBML_DOT__t1" fbc:label="Cz06g21050__SBML_DOT__t1" fbc:name="Cz06g21050.t1" />
      <fbc:geneProduct fbc:id="G_Cz15g08050__SBML_DOT__t1" fbc:label="Cz15g08050__SBML_DOT__t1" fbc:name="Cz15g08050.t1" />
      <fbc:geneProduct fbc:id="G_Cz04g03100__SBML_DOT__t1" fbc:label="Cz04g03100__SBML_DOT__t1" fbc:name="Cz04g03100.t1" />
      <fbc:geneProduct fbc:id="G_Cz16g18170__SBML_DOT__t1" fbc:label="Cz16g18170__SBML_DOT__t1" fbc:name="Cz16g18170.t1" />
      <fbc:geneProduct fbc:id="G_Cz12g01180__SBML_DOT__t1" fbc:label="Cz12g01180__SBML_DOT__t1" fbc:name="Cz12g01180.t1" />
      <fbc:geneProduct fbc:id="G_Cz16g18160__SBML_DOT__t1" fbc:label="Cz16g18160__SBML_DOT__t1" fbc:name="Cz16g18160.t1" />
      <fbc:geneProduct fbc:id="G_Cz05g20150__SBML_DOT__t1" fbc:label="Cz05g20150__SBML_DOT__t1" fbc:name="Cz05g20150.t1" />
      <fbc:geneProduct fbc:id="G_Cz06g08200__SBML_DOT__t1" fbc:label="Cz06g08200__SBML_DOT__t1" fbc:name="Cz06g08200.t1" />
      <fbc:geneProduct fbc:id="G_Cz11g18060__SBML_DOT__t1" fbc:label="Cz11g18060__SBML_DOT__t1" fbc:name="Cz11g18060.t1" />
      <fbc:geneProduct fbc:id="G_Cz08g08090__SBML_DOT__t1" fbc:label="Cz08g08090__SBML_DOT__t1" fbc:name="Cz08g08090.t1" />
      <fbc:geneProduct fbc:id="G_Cz05g34170__SBML_DOT__t1" fbc:label="Cz05g34170__SBML_DOT__t1" fbc:name="Cz05g34170.t1" />
      <fbc:geneProduct fbc:id="G_Cz01g14170__SBML_DOT__t1" fbc:label="Cz01g14170__SBML_DOT__t1" fbc:name="Cz01g14170.t1" />
      <fbc:geneProduct fbc:id="G_Cz19g02060__SBML_DOT__t1" fbc:label="Cz19g02060__SBML_DOT__t1" fbc:name="Cz19g02060.t1" />
      <fbc:geneProduct fbc:id="G_Cz11g04230__SBML_DOT__t1" fbc:label="Cz11g04230__SBML_DOT__t1" fbc:name="Cz11g04230.t1" />
      <fbc:geneProduct fbc:id="G_Cz19g01250__SBML_DOT__t1" fbc:label="Cz19g01250__SBML_DOT__t1" fbc:name="Cz19g01250.t1" />
      <fbc:geneProduct fbc:id="G_Cz12g08230__SBML_DOT__t1" fbc:label="Cz12g08230__SBML_DOT__t1" fbc:name="Cz12g08230.t1" />
      <fbc:geneProduct fbc:id="G_Cz19g01230__SBML_DOT__t1" fbc:label="Cz19g01230__SBML_DOT__t1" fbc:name="Cz19g01230.t1" />
      <fbc:geneProduct fbc:id="G_Cz01g14250__SBML_DOT__t1" fbc:label="Cz01g14250__SBML_DOT__t1" fbc:name="Cz01g14250.t1" />
      <fbc:geneProduct fbc:id="G_Cz19g01210__SBML_DOT__t1" fbc:label="Cz19g01210__SBML_DOT__t1" fbc:name="Cz19g01210.t1" />
      <fbc:geneProduct fbc:id="G_Cz19g01220__SBML_DOT__t1" fbc:label="Cz19g01220__SBML_DOT__t1" fbc:name="Cz19g01220.t1" />
      <fbc:geneProduct fbc:id="G_Cz01g22050__SBML_DOT__t1" fbc:label="Cz01g22050__SBML_DOT__t1" fbc:name="Cz01g22050.t1" />
      <fbc:geneProduct fbc:id="G_Cz01g23220__SBML_DOT__t1" fbc:label="Cz01g23220__SBML_DOT__t1" fbc:name="Cz01g23220.t1" />
      <fbc:geneProduct fbc:id="G_Cz09g17150__SBML_DOT__t1" fbc:label="Cz09g17150__SBML_DOT__t1" fbc:name="Cz09g17150.t1" />
      <fbc:geneProduct fbc:id="G_Cz10g12170__SBML_DOT__t1" fbc:label="Cz10g12170__SBML_DOT__t1" fbc:name="Cz10g12170.t1" />
      <fbc:geneProduct fbc:id="G_Cz04g21170__SBML_DOT__t1" fbc:label="Cz04g21170__SBML_DOT__t1" fbc:name="Cz04g21170.t1" />
      <fbc:geneProduct fbc:id="G_Cz07g17270__SBML_DOT__t1" fbc:label="Cz07g17270__SBML_DOT__t1" fbc:name="Cz07g17270.t1" />
      <fbc:geneProduct fbc:id="G_Cz06g22280__SBML_DOT__t1" fbc:label="Cz06g22280__SBML_DOT__t1" fbc:name="Cz06g22280.t1" />
      <fbc:geneProduct fbc:id="G_Cz01g15050__SBML_DOT__t1" fbc:label="Cz01g15050__SBML_DOT__t1" fbc:name="Cz01g15050.t1" />
      <fbc:geneProduct fbc:id="G_Cz11g19090__SBML_DOT__t1" fbc:label="Cz11g19090__SBML_DOT__t1" fbc:name="Cz11g19090.t1" />
      <fbc:geneProduct fbc:id="G_Cz08g12200__SBML_DOT__t1" fbc:label="Cz08g12200__SBML_DOT__t1" fbc:name="Cz08g12200.t1" />
      <fbc:geneProduct fbc:id="G_Cz02g33180__SBML_DOT__t1" fbc:label="Cz02g33180__SBML_DOT__t1" fbc:name="Cz02g33180.t1" />
      <fbc:geneProduct fbc:id="G_Cz10g26110__SBML_DOT__t1" fbc:label="Cz10g26110__SBML_DOT__t1" fbc:name="Cz10g26110.t1" />
      <fbc:geneProduct fbc:id="G_Cz11g01110__SBML_DOT__t1" fbc:label="Cz11g01110__SBML_DOT__t1" fbc:name="Cz11g01110.t1" />
      <fbc:geneProduct fbc:id="G_Cz10g26120__SBML_DOT__t1" fbc:label="Cz10g26120__SBML_DOT__t1" fbc:name="Cz10g26120.t1" />
      <fbc:geneProduct fbc:id="G_Cz14g12080__SBML_DOT__t1" fbc:label="Cz14g12080__SBML_DOT__t1" fbc:name="Cz14g12080.t1" />
      <fbc:geneProduct fbc:id="G_Cz02g35120__SBML_DOT__t1" fbc:label="Cz02g35120__SBML_DOT__t1" fbc:name="Cz02g35120.t1" />
      <fbc:geneProduct fbc:id="G_Cz15g19010__SBML_DOT__t1" fbc:label="Cz15g19010__SBML_DOT__t1" fbc:name="Cz15g19010.t1" />
      <fbc:geneProduct fbc:id="G_Cz03g34180__SBML_DOT__t1" fbc:label="Cz03g34180__SBML_DOT__t1" fbc:name="Cz03g34180.t1" />
      <fbc:geneProduct fbc:id="G_Cz12g22060__SBML_DOT__t1" fbc:label="Cz12g22060__SBML_DOT__t1" fbc:name="Cz12g22060.t1" />
      <fbc:geneProduct fbc:id="G_Cz12g09220__SBML_DOT__t1" fbc:label="Cz12g09220__SBML_DOT__t1" fbc:name="Cz12g09220.t1" />
      <fbc:geneProduct fbc:id="G_Cz10g03190__SBML_DOT__t1" fbc:label="Cz10g03190__SBML_DOT__t1" fbc:name="Cz10g03190.t1" />
      <fbc:geneProduct fbc:id="G_Cz04g33100__SBML_DOT__t1" fbc:label="Cz04g33100__SBML_DOT__t1" fbc:name="Cz04g33100.t1" />
      <fbc:geneProduct fbc:id="G_Cz12g27020__SBML_DOT__t1" fbc:label="Cz12g27020__SBML_DOT__t1" fbc:name="Cz12g27020.t1" />
      <fbc:geneProduct fbc:id="G_Cz08g02170__SBML_DOT__t1" fbc:label="Cz08g02170__SBML_DOT__t1" fbc:name="Cz08g02170.t1" />
      <fbc:geneProduct fbc:id="G_Cz04g11170__SBML_DOT__t1" fbc:label="Cz04g11170__SBML_DOT__t1" fbc:name="Cz04g11170.t1" />
      <fbc:geneProduct fbc:id="G_Cz04g38090__SBML_DOT__t1" fbc:label="Cz04g38090__SBML_DOT__t1" fbc:name="Cz04g38090.t1" />
      <fbc:geneProduct fbc:id="G_Cz04g38110__SBML_DOT__t1" fbc:label="Cz04g38110__SBML_DOT__t1" fbc:name="Cz04g38110.t1" />
      <fbc:geneProduct fbc:id="G_Cz10g23020__SBML_DOT__t1" fbc:label="Cz10g23020__SBML_DOT__t1" fbc:name="Cz10g23020.t1" />
      <fbc:geneProduct fbc:id="G_Cz11g03240__SBML_DOT__t1" fbc:label="Cz11g03240__SBML_DOT__t1" fbc:name="Cz11g03240.t1" />
      <fbc:geneProduct fbc:id="G_Cz16g19050__SBML_DOT__t1" fbc:label="Cz16g19050__SBML_DOT__t1" fbc:name="Cz16g19050.t1" />
      <fbc:geneProduct fbc:id="G_Cz01g04260__SBML_DOT__t1" fbc:label="Cz01g04260__SBML_DOT__t1" fbc:name="Cz01g04260.t1" />
      <fbc:geneProduct fbc:id="G_Cz13g14190__SBML_DOT__t1" fbc:label="Cz13g14190__SBML_DOT__t1" fbc:name="Cz13g14190.t1" />
      <fbc:geneProduct fbc:id="G_Cz04g30020__SBML_DOT__t1" fbc:label="Cz04g30020__SBML_DOT__t1" fbc:name="Cz04g30020.t1" />
      <fbc:geneProduct fbc:id="G_Cz01g06150__SBML_DOT__t1" fbc:label="Cz01g06150__SBML_DOT__t1" fbc:name="Cz01g06150.t1" />
      <fbc:geneProduct fbc:id="G_Cz10g20190__SBML_DOT__t1" fbc:label="Cz10g20190__SBML_DOT__t1" fbc:name="Cz10g20190.t1" />
      <fbc:geneProduct fbc:id="G_Cz07g06190__SBML_DOT__t1" fbc:label="Cz07g06190__SBML_DOT__t1" fbc:name="Cz07g06190.t1" />
      <fbc:geneProduct fbc:id="G_Cz04g25060__SBML_DOT__t1" fbc:label="Cz04g25060__SBML_DOT__t1" fbc:name="Cz04g25060.t1" />
      <fbc:geneProduct fbc:id="G_Cz16g19130__SBML_DOT__t1" fbc:label="Cz16g19130__SBML_DOT__t1" fbc:name="Cz16g19130.t1" />
      <fbc:geneProduct fbc:id="G_Cz12g03060__SBML_DOT__t1" fbc:label="Cz12g03060__SBML_DOT__t1" fbc:name="Cz12g03060.t1" />
      <fbc:geneProduct fbc:id="G_Cz07g32180__SBML_DOT__t1" fbc:label="Cz07g32180__SBML_DOT__t1" fbc:name="Cz07g32180.t1" />
      <fbc:geneProduct fbc:id="G_Cz15g05090__SBML_DOT__t1" fbc:label="Cz15g05090__SBML_DOT__t1" fbc:name="Cz15g05090.t1" />
      <fbc:geneProduct fbc:id="G_Cz06g29120__SBML_DOT__t1" fbc:label="Cz06g29120__SBML_DOT__t1" fbc:name="Cz06g29120.t1" />
      <fbc:geneProduct fbc:id="G_Cz09g06190__SBML_DOT__t1" fbc:label="Cz09g06190__SBML_DOT__t1" fbc:name="Cz09g06190.t1" />
      <fbc:geneProduct fbc:id="G_Cz11g10240__SBML_DOT__t1" fbc:label="Cz11g10240__SBML_DOT__t1" fbc:name="Cz11g10240.t1" />
      <fbc:geneProduct fbc:id="G_Cz10g08070__SBML_DOT__t1" fbc:label="Cz10g08070__SBML_DOT__t1" fbc:name="Cz10g08070.t1" />
      <fbc:geneProduct fbc:id="G_Cz03g04100__SBML_DOT__t1" fbc:label="Cz03g04100__SBML_DOT__t1" fbc:name="Cz03g04100.t1" />
      <fbc:geneProduct fbc:id="G_Cz11g01170__SBML_DOT__t1" fbc:label="Cz11g01170__SBML_DOT__t1" fbc:name="Cz11g01170.t1" />
      <fbc:geneProduct fbc:id="G_Cz07g08100__SBML_DOT__t1" fbc:label="Cz07g08100__SBML_DOT__t1" fbc:name="Cz07g08100.t1" />
      <fbc:geneProduct fbc:id="G_Cz04g06110__SBML_DOT__t1" fbc:label="Cz04g06110__SBML_DOT__t1" fbc:name="Cz04g06110.t1" />
      <fbc:geneProduct fbc:id="G_Cz01g00100__SBML_DOT__t1" fbc:label="Cz01g00100__SBML_DOT__t1" fbc:name="Cz01g00100.t1" />
      <fbc:geneProduct fbc:id="G_Cz09g00270__SBML_DOT__t1" fbc:label="Cz09g00270__SBML_DOT__t1" fbc:name="Cz09g00270.t1" />
      <fbc:geneProduct fbc:id="G_Cz13g06110__SBML_DOT__t1" fbc:label="Cz13g06110__SBML_DOT__t1" fbc:name="Cz13g06110.t1" />
      <fbc:geneProduct fbc:id="G_Cz05g19070__SBML_DOT__t1" fbc:label="Cz05g19070__SBML_DOT__t1" fbc:name="Cz05g19070.t1" />
      <fbc:geneProduct fbc:id="G_Cz07g09250__SBML_DOT__t1" fbc:label="Cz07g09250__SBML_DOT__t1" fbc:name="Cz07g09250.t1" />
      <fbc:geneProduct fbc:id="G_Cz01g02250__SBML_DOT__t1" fbc:label="Cz01g02250__SBML_DOT__t1" fbc:name="Cz01g02250.t1" />
      <fbc:geneProduct fbc:id="G_Cz07g10110__SBML_DOT__t1" fbc:label="Cz07g10110__SBML_DOT__t1" fbc:name="Cz07g10110.t1" />
      <fbc:geneProduct fbc:id="G_Cz02g00250__SBML_DOT__t1" fbc:label="Cz02g00250__SBML_DOT__t1" fbc:name="Cz02g00250.t1" />
      <fbc:geneProduct fbc:id="G_Cz09g06210__SBML_DOT__t1" fbc:label="Cz09g06210__SBML_DOT__t1" fbc:name="Cz09g06210.t1" />
      <fbc:geneProduct fbc:id="G_Cz10g20030__SBML_DOT__t1" fbc:label="Cz10g20030__SBML_DOT__t1" fbc:name="Cz10g20030.t1" />
      <fbc:geneProduct fbc:id="G_Cz03g03130__SBML_DOT__t1" fbc:label="Cz03g03130__SBML_DOT__t1" fbc:name="Cz03g03130.t1" />
      <fbc:geneProduct fbc:id="G_Cz01g30060__SBML_DOT__t1" fbc:label="Cz01g30060__SBML_DOT__t1" fbc:name="Cz01g30060.t1" />
      <fbc:geneProduct fbc:id="G_Cz01g39250__SBML_DOT__t1" fbc:label="Cz01g39250__SBML_DOT__t1" fbc:name="Cz01g39250.t1" />
      <fbc:geneProduct fbc:id="G_Cz16g17130__SBML_DOT__t1" fbc:label="Cz16g17130__SBML_DOT__t1" fbc:name="Cz16g17130.t1" />
      <fbc:geneProduct fbc:id="G_Cz09g22080__SBML_DOT__t1" fbc:label="Cz09g22080__SBML_DOT__t1" fbc:name="Cz09g22080.t1" />
      <fbc:geneProduct fbc:id="G_Cz08g00230__SBML_DOT__t1" fbc:label="Cz08g00230__SBML_DOT__t1" fbc:name="Cz08g00230.t1" />
      <fbc:geneProduct fbc:id="G_Cz01g42040__SBML_DOT__t1" fbc:label="Cz01g42040__SBML_DOT__t1" fbc:name="Cz01g42040.t1" />
      <fbc:geneProduct fbc:id="G_Cz11g27250__SBML_DOT__t1" fbc:label="Cz11g27250__SBML_DOT__t1" fbc:name="Cz11g27250.t1" />
      <fbc:geneProduct fbc:id="G_Cz04g17270__SBML_DOT__t1" fbc:label="Cz04g17270__SBML_DOT__t1" fbc:name="Cz04g17270.t1" />
      <fbc:geneProduct fbc:id="G_Cz19g10100__SBML_DOT__t1" fbc:label="Cz19g10100__SBML_DOT__t1" fbc:name="Cz19g10100.t1" />
      <fbc:geneProduct fbc:id="G_Cz04g39110__SBML_DOT__t1" fbc:label="Cz04g39110__SBML_DOT__t1" fbc:name="Cz04g39110.t1" />
      <fbc:geneProduct fbc:id="G_Cz04g03110__SBML_DOT__t1" fbc:label="Cz04g03110__SBML_DOT__t1" fbc:name="Cz04g03110.t1" />
      <fbc:geneProduct fbc:id="G_Cz06g27170__SBML_DOT__t1" fbc:label="Cz06g27170__SBML_DOT__t1" fbc:name="Cz06g27170.t1" />
      <fbc:geneProduct fbc:id="G_Cz16g12180__SBML_DOT__t1" fbc:label="Cz16g12180__SBML_DOT__t1" fbc:name="Cz16g12180.t1" />
      <fbc:geneProduct fbc:id="G_Cz06g13010__SBML_DOT__t1" fbc:label="Cz06g13010__SBML_DOT__t1" fbc:name="Cz06g13010.t1" />
      <fbc:geneProduct fbc:id="G_Cz16g01170__SBML_DOT__t1" fbc:label="Cz16g01170__SBML_DOT__t1" fbc:name="Cz16g01170.t1" />
      <fbc:geneProduct fbc:id="G_Cz06g09140__SBML_DOT__t1" fbc:label="Cz06g09140__SBML_DOT__t1" fbc:name="Cz06g09140.t1" />
      <fbc:geneProduct fbc:id="G_Cz18g09010__SBML_DOT__t1" fbc:label="Cz18g09010__SBML_DOT__t1" fbc:name="Cz18g09010.t1" />
      <fbc:geneProduct fbc:id="G_Cz03g22040__SBML_DOT__t1" fbc:label="Cz03g22040__SBML_DOT__t1" fbc:name="Cz03g22040.t1" />
      <fbc:geneProduct fbc:id="G_Cz04g34220__SBML_DOT__t1" fbc:label="Cz04g34220__SBML_DOT__t1" fbc:name="Cz04g34220.t1" />
      <fbc:geneProduct fbc:id="G_Cz09g30170__SBML_DOT__t1" fbc:label="Cz09g30170__SBML_DOT__t1" fbc:name="Cz09g30170.t1" />
      <fbc:geneProduct fbc:id="G_Cz07g14080__SBML_DOT__t1" fbc:label="Cz07g14080__SBML_DOT__t1" fbc:name="Cz07g14080.t1" />
      <fbc:geneProduct fbc:id="G_Cz05g23220__SBML_DOT__t1" fbc:label="Cz05g23220__SBML_DOT__t1" fbc:name="Cz05g23220.t1" />
      <fbc:geneProduct fbc:id="G_Cz11g20100__SBML_DOT__t1" fbc:label="Cz11g20100__SBML_DOT__t1" fbc:name="Cz11g20100.t1" />
      <fbc:geneProduct fbc:id="G_Cz01g14070__SBML_DOT__t1" fbc:label="Cz01g14070__SBML_DOT__t1" fbc:name="Cz01g14070.t1" />
      <fbc:geneProduct fbc:id="G_Cz12g25040__SBML_DOT__t1" fbc:label="Cz12g25040__SBML_DOT__t1" fbc:name="Cz12g25040.t1" />
      <fbc:geneProduct fbc:id="G_Cz08g03080__SBML_DOT__t1" fbc:label="Cz08g03080__SBML_DOT__t1" fbc:name="Cz08g03080.t1" />
      <fbc:geneProduct fbc:id="G_Cz06g11130__SBML_DOT__t1" fbc:label="Cz06g11130__SBML_DOT__t1" fbc:name="Cz06g11130.t1" />
      <fbc:geneProduct fbc:id="G_Cz05g10330__SBML_DOT__t1" fbc:label="Cz05g10330__SBML_DOT__t1" fbc:name="Cz05g10330.t1" />
      <fbc:geneProduct fbc:id="G_Cz05g19260__SBML_DOT__t1" fbc:label="Cz05g19260__SBML_DOT__t1" fbc:name="Cz05g19260.t1" />
      <fbc:geneProduct fbc:id="G_Cz04g34160__SBML_DOT__t1" fbc:label="Cz04g34160__SBML_DOT__t1" fbc:name="Cz04g34160.t1" />
      <fbc:geneProduct fbc:id="G_Cz19g07020__SBML_DOT__t1" fbc:label="Cz19g07020__SBML_DOT__t1" fbc:name="Cz19g07020.t1" />
      <fbc:geneProduct fbc:id="G_Cz09g11070__SBML_DOT__t1" fbc:label="Cz09g11070__SBML_DOT__t1" fbc:name="Cz09g11070.t1" />
      <fbc:geneProduct fbc:id="G_Cz09g11060__SBML_DOT__t1" fbc:label="Cz09g11060__SBML_DOT__t1" fbc:name="Cz09g11060.t1" />
      <fbc:geneProduct fbc:id="G_Cz12g23200__SBML_DOT__t1" fbc:label="Cz12g23200__SBML_DOT__t1" fbc:name="Cz12g23200.t1" />
      <fbc:geneProduct fbc:id="G_Cz12g14090__SBML_DOT__t1" fbc:label="Cz12g14090__SBML_DOT__t1" fbc:name="Cz12g14090.t1" />
      <fbc:geneProduct fbc:id="G_Cz01g05030__SBML_DOT__t1" fbc:label="Cz01g05030__SBML_DOT__t1" fbc:name="Cz01g05030.t1" />
      <fbc:geneProduct fbc:id="G_Cz11g08050__SBML_DOT__t1" fbc:label="Cz11g08050__SBML_DOT__t1" fbc:name="Cz11g08050.t1" />
      <fbc:geneProduct fbc:id="G_Cz08g03090__SBML_DOT__t1" fbc:label="Cz08g03090__SBML_DOT__t1" fbc:name="Cz08g03090.t1" />
      <fbc:geneProduct fbc:id="G_Cz01g20190__SBML_DOT__t1" fbc:label="Cz01g20190__SBML_DOT__t1" fbc:name="Cz01g20190.t1" />
      <fbc:geneProduct fbc:id="G_Cz02g41230__SBML_DOT__t1" fbc:label="Cz02g41230__SBML_DOT__t1" fbc:name="Cz02g41230.t1" />
      <fbc:geneProduct fbc:id="G_Cz01g13050__SBML_DOT__t1" fbc:label="Cz01g13050__SBML_DOT__t1" fbc:name="Cz01g13050.t1" />
      <fbc:geneProduct fbc:id="G_Cz10g21100__SBML_DOT__t1" fbc:label="Cz10g21100__SBML_DOT__t1" fbc:name="Cz10g21100.t1" />
      <fbc:geneProduct fbc:id="G_Cz05g24070__SBML_DOT__t1" fbc:label="Cz05g24070__SBML_DOT__t1" fbc:name="Cz05g24070.t1" />
      <fbc:geneProduct fbc:id="G_Cz14g25080__SBML_DOT__t1" fbc:label="Cz14g25080__SBML_DOT__t1" fbc:name="Cz14g25080.t1" />
      <fbc:geneProduct fbc:id="G_Cz04g18170__SBML_DOT__t1" fbc:label="Cz04g18170__SBML_DOT__t1" fbc:name="Cz04g18170.t1" />
      <fbc:geneProduct fbc:id="G_Cz01g01210__SBML_DOT__t1" fbc:label="Cz01g01210__SBML_DOT__t1" fbc:name="Cz01g01210.t1" />
      <fbc:geneProduct fbc:id="G_Cz12g19230__SBML_DOT__t1" fbc:label="Cz12g19230__SBML_DOT__t1" fbc:name="Cz12g19230.t1" />
      <fbc:geneProduct fbc:id="G_Cz05g24090__SBML_DOT__t1" fbc:label="Cz05g24090__SBML_DOT__t1" fbc:name="Cz05g24090.t1" />
      <fbc:geneProduct fbc:id="G_Cz12g16180__SBML_DOT__t1" fbc:label="Cz12g16180__SBML_DOT__t1" fbc:name="Cz12g16180.t1" />
      <fbc:geneProduct fbc:id="G_Cz03g27110__SBML_DOT__t1" fbc:label="Cz03g27110__SBML_DOT__t1" fbc:name="Cz03g27110.t1" />
      <fbc:geneProduct fbc:id="G_Cz16g01200__SBML_DOT__t1" fbc:label="Cz16g01200__SBML_DOT__t1" fbc:name="Cz16g01200.t1" />
      <fbc:geneProduct fbc:id="G_Cz16g05160__SBML_DOT__t1" fbc:label="Cz16g05160__SBML_DOT__t1" fbc:name="Cz16g05160.t1" />
      <fbc:geneProduct fbc:id="G_Cz09g06270__SBML_DOT__t1" fbc:label="Cz09g06270__SBML_DOT__t1" fbc:name="Cz09g06270.t1" />
      <fbc:geneProduct fbc:id="G_Cz01g20180__SBML_DOT__t1" fbc:label="Cz01g20180__SBML_DOT__t1" fbc:name="Cz01g20180.t1" />
      <fbc:geneProduct fbc:id="G_Cz12g24240__SBML_DOT__t1" fbc:label="Cz12g24240__SBML_DOT__t1" fbc:name="Cz12g24240.t1" />
      <fbc:geneProduct fbc:id="G_Cz10g02250__SBML_DOT__t1" fbc:label="Cz10g02250__SBML_DOT__t1" fbc:name="Cz10g02250.t1" />
      <fbc:geneProduct fbc:id="G_Cz14g04230__SBML_DOT__t1" fbc:label="Cz14g04230__SBML_DOT__t1" fbc:name="Cz14g04230.t1" />
      <fbc:geneProduct fbc:id="G_Cz15g03070__SBML_DOT__t1" fbc:label="Cz15g03070__SBML_DOT__t1" fbc:name="Cz15g03070.t1" />
      <fbc:geneProduct fbc:id="G_Cz01g10210__SBML_DOT__t1" fbc:label="Cz01g10210__SBML_DOT__t1" fbc:name="Cz01g10210.t1" />
      <fbc:geneProduct fbc:id="G_Cz08g13120__SBML_DOT__t1" fbc:label="Cz08g13120__SBML_DOT__t1" fbc:name="Cz08g13120.t1" />
      <fbc:geneProduct fbc:id="G_Cz10g24250__SBML_DOT__t1" fbc:label="Cz10g24250__SBML_DOT__t1" fbc:name="Cz10g24250.t1" />
      <fbc:geneProduct fbc:id="G_Cz03g36040__SBML_DOT__t1" fbc:label="Cz03g36040__SBML_DOT__t1" fbc:name="Cz03g36040.t1" />
      <fbc:geneProduct fbc:id="G_Cz14g04240__SBML_DOT__t1" fbc:label="Cz14g04240__SBML_DOT__t1" fbc:name="Cz14g04240.t1" />
      <fbc:geneProduct fbc:id="G_Cz07g14015__SBML_DOT__t1" fbc:label="Cz07g14015__SBML_DOT__t1" fbc:name="Cz07g14015.t1" />
      <fbc:geneProduct fbc:id="G_Cz02g25040__SBML_DOT__t1" fbc:label="Cz02g25040__SBML_DOT__t1" fbc:name="Cz02g25040.t1" />
      <fbc:geneProduct fbc:id="G_Cz04g15040__SBML_DOT__t1" fbc:label="Cz04g15040__SBML_DOT__t1" fbc:name="Cz04g15040.t1" />
      <fbc:geneProduct fbc:id="G_Cz04g08050__SBML_DOT__t1" fbc:label="Cz04g08050__SBML_DOT__t1" fbc:name="Cz04g08050.t1" />
      <fbc:geneProduct fbc:id="G_Cz01g00220__SBML_DOT__t1" fbc:label="Cz01g00220__SBML_DOT__t1" fbc:name="Cz01g00220.t1" />
      <fbc:geneProduct fbc:id="G_UNPLg00370__SBML_DOT__t1" fbc:label="UNPLg00370__SBML_DOT__t1" fbc:name="UNPLg00370.t1" />
      <fbc:geneProduct fbc:id="G_Cz01g38270__SBML_DOT__t1" fbc:label="Cz01g38270__SBML_DOT__t1" fbc:name="Cz01g38270.t1" />
      <fbc:geneProduct fbc:id="G_Cz07g29110__SBML_DOT__t1" fbc:label="Cz07g29110__SBML_DOT__t1" fbc:name="Cz07g29110.t1" />
      <fbc:geneProduct fbc:id="G_Cz02g08200__SBML_DOT__t1" fbc:label="Cz02g08200__SBML_DOT__t1" fbc:name="Cz02g08200.t1" />
      <fbc:geneProduct fbc:id="G_Cz12g10020__SBML_DOT__t1" fbc:label="Cz12g10020__SBML_DOT__t1" fbc:name="Cz12g10020.t1" />
      <fbc:geneProduct fbc:id="G_Cz01g13200__SBML_DOT__t1" fbc:label="Cz01g13200__SBML_DOT__t1" fbc:name="Cz01g13200.t1" />
      <fbc:geneProduct fbc:id="G_Cz06g27080__SBML_DOT__t1" fbc:label="Cz06g27080__SBML_DOT__t1" fbc:name="Cz06g27080.t1" />
      <fbc:geneProduct fbc:id="G_Cz01g31180__SBML_DOT__t1" fbc:label="Cz01g31180__SBML_DOT__t1" fbc:name="Cz01g31180.t1" />
      <fbc:geneProduct fbc:id="G_CzCPg00180__SBML_DOT__t1" fbc:label="CzCPg00180__SBML_DOT__t1" fbc:name="CzCPg00180.t1" />
      <fbc:geneProduct fbc:id="G_CzCPg00030__SBML_DOT__t1" fbc:label="CzCPg00030__SBML_DOT__t1" fbc:name="CzCPg00030.t1" />
      <fbc:geneProduct fbc:id="G_Cz14g03030__SBML_DOT__t1" fbc:label="Cz14g03030__SBML_DOT__t1" fbc:name="Cz14g03030.t1" />
      <fbc:geneProduct fbc:id="G_Cz01g08240__SBML_DOT__t1" fbc:label="Cz01g08240__SBML_DOT__t1" fbc:name="Cz01g08240.t1" />
      <fbc:geneProduct fbc:id="G_Cz04g29230__SBML_DOT__t1" fbc:label="Cz04g29230__SBML_DOT__t1" fbc:name="Cz04g29230.t1" />
      <fbc:geneProduct fbc:id="G_Cz09g15040__SBML_DOT__t1" fbc:label="Cz09g15040__SBML_DOT__t1" fbc:name="Cz09g15040.t1" />
      <fbc:geneProduct fbc:id="G_Cz07g13030__SBML_DOT__t1" fbc:label="Cz07g13030__SBML_DOT__t1" fbc:name="Cz07g13030.t1" />
      <fbc:geneProduct fbc:id="G_Cz04g33020__SBML_DOT__t1" fbc:label="Cz04g33020__SBML_DOT__t1" fbc:name="Cz04g33020.t1" />
      <fbc:geneProduct fbc:id="G_Cz13g15110__SBML_DOT__t1" fbc:label="Cz13g15110__SBML_DOT__t1" fbc:name="Cz13g15110.t1" />
      <fbc:geneProduct fbc:id="G_Cz10g19200__SBML_DOT__t1" fbc:label="Cz10g19200__SBML_DOT__t1" fbc:name="Cz10g19200.t1" />
      <fbc:geneProduct fbc:id="G_Cz03g34010__SBML_DOT__t1" fbc:label="Cz03g34010__SBML_DOT__t1" fbc:name="Cz03g34010.t1" />
      <fbc:geneProduct fbc:id="G_Cz02g14230__SBML_DOT__t1" fbc:label="Cz02g14230__SBML_DOT__t1" fbc:name="Cz02g14230.t1" />
      <fbc:geneProduct fbc:id="G_Cz11g15090__SBML_DOT__t1" fbc:label="Cz11g15090__SBML_DOT__t1" fbc:name="Cz11g15090.t1" />
      <fbc:geneProduct fbc:id="G_Cz01g00080__SBML_DOT__t1" fbc:label="Cz01g00080__SBML_DOT__t1" fbc:name="Cz01g00080.t1" />
      <fbc:geneProduct fbc:id="G_CzCPg00010__SBML_DOT__t1" fbc:label="CzCPg00010__SBML_DOT__t1" fbc:name="CzCPg00010.t1" />
      <fbc:geneProduct fbc:id="G_Cz05g12200__SBML_DOT__t1" fbc:label="Cz05g12200__SBML_DOT__t1" fbc:name="Cz05g12200.t1" />
      <fbc:geneProduct fbc:id="G_Cz05g27260__SBML_DOT__t1" fbc:label="Cz05g27260__SBML_DOT__t1" fbc:name="Cz05g27260.t1" />
      <fbc:geneProduct fbc:id="G_Cz04g02020__SBML_DOT__t1" fbc:label="Cz04g02020__SBML_DOT__t1" fbc:name="Cz04g02020.t1" />
      <fbc:geneProduct fbc:id="G_Cz11g07030__SBML_DOT__t1" fbc:label="Cz11g07030__SBML_DOT__t1" fbc:name="Cz11g07030.t1" />
      <fbc:geneProduct fbc:id="G_Cz06g05140__SBML_DOT__t1" fbc:label="Cz06g05140__SBML_DOT__t1" fbc:name="Cz06g05140.t1" />
      <fbc:geneProduct fbc:id="G_Cz11g16070__SBML_DOT__t1" fbc:label="Cz11g16070__SBML_DOT__t1" fbc:name="Cz11g16070.t1" />
      <fbc:geneProduct fbc:id="G_Cz10g01090__SBML_DOT__t1" fbc:label="Cz10g01090__SBML_DOT__t1" fbc:name="Cz10g01090.t1" />
      <fbc:geneProduct fbc:id="G_Cz11g16080__SBML_DOT__t1" fbc:label="Cz11g16080__SBML_DOT__t1" fbc:name="Cz11g16080.t1" />
      <fbc:geneProduct fbc:id="G_Cz11g16060__SBML_DOT__t1" fbc:label="Cz11g16060__SBML_DOT__t1" fbc:name="Cz11g16060.t1" />
      <fbc:geneProduct fbc:id="G_Cz06g34060__SBML_DOT__t1" fbc:label="Cz06g34060__SBML_DOT__t1" fbc:name="Cz06g34060.t1" />
      <fbc:geneProduct fbc:id="G_Cz15g21240__SBML_DOT__t1" fbc:label="Cz15g21240__SBML_DOT__t1" fbc:name="Cz15g21240.t1" />
      <fbc:geneProduct fbc:id="G_Cz12g21160__SBML_DOT__t1" fbc:label="Cz12g21160__SBML_DOT__t1" fbc:name="Cz12g21160.t1" />
      <fbc:geneProduct fbc:id="G_Cz08g22210__SBML_DOT__t1" fbc:label="Cz08g22210__SBML_DOT__t1" fbc:name="Cz08g22210.t1" />
      <fbc:geneProduct fbc:id="G_Cz10g18120__SBML_DOT__t1" fbc:label="Cz10g18120__SBML_DOT__t1" fbc:name="Cz10g18120.t1" />
      <fbc:geneProduct fbc:id="G_Cz08g31170__SBML_DOT__t1" fbc:label="Cz08g31170__SBML_DOT__t1" fbc:name="Cz08g31170.t1" />
      <fbc:geneProduct fbc:id="G_Cz10g07260__SBML_DOT__t1" fbc:label="Cz10g07260__SBML_DOT__t1" fbc:name="Cz10g07260.t1" />
      <fbc:geneProduct fbc:id="G_Cz14g01270__SBML_DOT__t1" fbc:label="Cz14g01270__SBML_DOT__t1" fbc:name="Cz14g01270.t1" />
      <fbc:geneProduct fbc:id="G_Cz08g12030__SBML_DOT__t1" fbc:label="Cz08g12030__SBML_DOT__t1" fbc:name="Cz08g12030.t1" />
      <fbc:geneProduct fbc:id="G_Cz04g18020__SBML_DOT__t1" fbc:label="Cz04g18020__SBML_DOT__t1" fbc:name="Cz04g18020.t1" />
      <fbc:geneProduct fbc:id="G_Cz05g34130__SBML_DOT__t1" fbc:label="Cz05g34130__SBML_DOT__t1" fbc:name="Cz05g34130.t1" />
      <fbc:geneProduct fbc:id="G_Cz03g07020__SBML_DOT__t1" fbc:label="Cz03g07020__SBML_DOT__t1" fbc:name="Cz03g07020.t1" />
      <fbc:geneProduct fbc:id="G_Cz10g22030__SBML_DOT__t1" fbc:label="Cz10g22030__SBML_DOT__t1" fbc:name="Cz10g22030.t1" />
      <fbc:geneProduct fbc:id="G_Cz12g24200__SBML_DOT__t1" fbc:label="Cz12g24200__SBML_DOT__t1" fbc:name="Cz12g24200.t1" />
      <fbc:geneProduct fbc:id="G_Cz01g34310__SBML_DOT__t1" fbc:label="Cz01g34310__SBML_DOT__t1" fbc:name="Cz01g34310.t1" />
      <fbc:geneProduct fbc:id="G_Cz11g20060__SBML_DOT__t1" fbc:label="Cz11g20060__SBML_DOT__t1" fbc:name="Cz11g20060.t1" />
      <fbc:geneProduct fbc:id="G_Cz01g08080__SBML_DOT__t1" fbc:label="Cz01g08080__SBML_DOT__t1" fbc:name="Cz01g08080.t1" />
      <fbc:geneProduct fbc:id="G_Cz01g14110__SBML_DOT__t1" fbc:label="Cz01g14110__SBML_DOT__t1" fbc:name="Cz01g14110.t1" />
      <fbc:geneProduct fbc:id="G_Cz04g11100__SBML_DOT__t1" fbc:label="Cz04g11100__SBML_DOT__t1" fbc:name="Cz04g11100.t1" />
      <fbc:geneProduct fbc:id="G_Cz11g13080__SBML_DOT__t1" fbc:label="Cz11g13080__SBML_DOT__t1" fbc:name="Cz11g13080.t1" />
      <fbc:geneProduct fbc:id="G_Cz15g18230__SBML_DOT__t1" fbc:label="Cz15g18230__SBML_DOT__t1" fbc:name="Cz15g18230.t1" />
      <fbc:geneProduct fbc:id="G_Cz03g35300__SBML_DOT__t1" fbc:label="Cz03g35300__SBML_DOT__t1" fbc:name="Cz03g35300.t1" />
      <fbc:geneProduct fbc:id="G_Cz04g38210__SBML_DOT__t1" fbc:label="Cz04g38210__SBML_DOT__t1" fbc:name="Cz04g38210.t1" />
      <fbc:geneProduct fbc:id="G_Cz01g21010__SBML_DOT__t1" fbc:label="Cz01g21010__SBML_DOT__t1" fbc:name="Cz01g21010.t1" />
      <fbc:geneProduct fbc:id="G_Cz10g24240__SBML_DOT__t1" fbc:label="Cz10g24240__SBML_DOT__t1" fbc:name="Cz10g24240.t1" />
      <fbc:geneProduct fbc:id="G_Cz12g21110__SBML_DOT__t1" fbc:label="Cz12g21110__SBML_DOT__t1" fbc:name="Cz12g21110.t1" />
      <fbc:geneProduct fbc:id="G_Cz10g16010__SBML_DOT__t1" fbc:label="Cz10g16010__SBML_DOT__t1" fbc:name="Cz10g16010.t1" />
      <fbc:geneProduct fbc:id="G_Cz10g19170__SBML_DOT__t1" fbc:label="Cz10g19170__SBML_DOT__t1" fbc:name="Cz10g19170.t1" />
      <fbc:geneProduct fbc:id="G_Cz01g10140__SBML_DOT__t1" fbc:label="Cz01g10140__SBML_DOT__t1" fbc:name="Cz01g10140.t1" />
      <fbc:geneProduct fbc:id="G_Cz04g21200__SBML_DOT__t1" fbc:label="Cz04g21200__SBML_DOT__t1" fbc:name="Cz04g21200.t1" />
      <fbc:geneProduct fbc:id="G_Cz01g36070__SBML_DOT__t1" fbc:label="Cz01g36070__SBML_DOT__t1" fbc:name="Cz01g36070.t1" />
      <fbc:geneProduct fbc:id="G_Cz03g29240__SBML_DOT__t1" fbc:label="Cz03g29240__SBML_DOT__t1" fbc:name="Cz03g29240.t1" />
      <fbc:geneProduct fbc:id="G_Cz05g21240__SBML_DOT__t1" fbc:label="Cz05g21240__SBML_DOT__t1" fbc:name="Cz05g21240.t1" />
      <fbc:geneProduct fbc:id="G_Cz10g07080__SBML_DOT__t1" fbc:label="Cz10g07080__SBML_DOT__t1" fbc:name="Cz10g07080.t1" />
      <fbc:geneProduct fbc:id="G_Cz18g10030__SBML_DOT__t1" fbc:label="Cz18g10030__SBML_DOT__t1" fbc:name="Cz18g10030.t1" />
      <fbc:geneProduct fbc:id="G_Cz11g11070__SBML_DOT__t1" fbc:label="Cz11g11070__SBML_DOT__t1" fbc:name="Cz11g11070.t1" />
      <fbc:geneProduct fbc:id="G_Cz05g15130__SBML_DOT__t1" fbc:label="Cz05g15130__SBML_DOT__t1" fbc:name="Cz05g15130.t1" />
      <fbc:geneProduct fbc:id="G_Cz07g21210__SBML_DOT__t1" fbc:label="Cz07g21210__SBML_DOT__t1" fbc:name="Cz07g21210.t1" />
      <fbc:geneProduct fbc:id="G_Cz04g01170__SBML_DOT__t1" fbc:label="Cz04g01170__SBML_DOT__t1" fbc:name="Cz04g01170.t1" />
      <fbc:geneProduct fbc:id="G_Cz07g08300__SBML_DOT__t1" fbc:label="Cz07g08300__SBML_DOT__t1" fbc:name="Cz07g08300.t1" />
      <fbc:geneProduct fbc:id="G_Cz04g23010__SBML_DOT__t1" fbc:label="Cz04g23010__SBML_DOT__t1" fbc:name="Cz04g23010.t1" />
      <fbc:geneProduct fbc:id="G_Cz12g07050__SBML_DOT__t1" fbc:label="Cz12g07050__SBML_DOT__t1" fbc:name="Cz12g07050.t1" />
      <fbc:geneProduct fbc:id="G_Cz04g37080__SBML_DOT__t1" fbc:label="Cz04g37080__SBML_DOT__t1" fbc:name="Cz04g37080.t1" />
      <fbc:geneProduct fbc:id="G_Cz10g02060__SBML_DOT__t1" fbc:label="Cz10g02060__SBML_DOT__t1" fbc:name="Cz10g02060.t1" />
      <fbc:geneProduct fbc:id="G_UNPLg00326__SBML_DOT__t1" fbc:label="UNPLg00326__SBML_DOT__t1" fbc:name="UNPLg00326.t1" />
      <fbc:geneProduct fbc:id="G_Cz10g09190__SBML_DOT__t1" fbc:label="Cz10g09190__SBML_DOT__t1" fbc:name="Cz10g09190.t1" />
      <fbc:geneProduct fbc:id="G_Cz19g04140__SBML_DOT__t1" fbc:label="Cz19g04140__SBML_DOT__t1" fbc:name="Cz19g04140.t1" />
      <fbc:geneProduct fbc:id="G_Cz09g23020__SBML_DOT__t1" fbc:label="Cz09g23020__SBML_DOT__t1" fbc:name="Cz09g23020.t1" />
      <fbc:geneProduct fbc:id="G_Cz03g14080__SBML_DOT__t1" fbc:label="Cz03g14080__SBML_DOT__t1" fbc:name="Cz03g14080.t1" />
      <fbc:geneProduct fbc:id="G_Cz14g12050__SBML_DOT__t1" fbc:label="Cz14g12050__SBML_DOT__t1" fbc:name="Cz14g12050.t1" />
      <fbc:geneProduct fbc:id="G_Cz10g21220__SBML_DOT__t1" fbc:label="Cz10g21220__SBML_DOT__t1" fbc:name="Cz10g21220.t1" />
      <fbc:geneProduct fbc:id="G_Cz04g01120__SBML_DOT__t1" fbc:label="Cz04g01120__SBML_DOT__t1" fbc:name="Cz04g01120.t1" />
      <fbc:geneProduct fbc:id="G_Cz09g18070__SBML_DOT__t1" fbc:label="Cz09g18070__SBML_DOT__t1" fbc:name="Cz09g18070.t1" />
      <fbc:geneProduct fbc:id="G_Cz07g07130__SBML_DOT__t1" fbc:label="Cz07g07130__SBML_DOT__t1" fbc:name="Cz07g07130.t1" />
      <fbc:geneProduct fbc:id="G_Cz18g00160__SBML_DOT__t1" fbc:label="Cz18g00160__SBML_DOT__t1" fbc:name="Cz18g00160.t1" />
      <fbc:geneProduct fbc:id="G_Cz05g28010__SBML_DOT__t1" fbc:label="Cz05g28010__SBML_DOT__t1" fbc:name="Cz05g28010.t1" />
      <fbc:geneProduct fbc:id="G_Cz02g08240__SBML_DOT__t1" fbc:label="Cz02g08240__SBML_DOT__t1" fbc:name="Cz02g08240.t1" />
      <fbc:geneProduct fbc:id="G_Cz16g00210__SBML_DOT__t1" fbc:label="Cz16g00210__SBML_DOT__t1" fbc:name="Cz16g00210.t1" />
      <fbc:geneProduct fbc:id="G_Cz02g05120__SBML_DOT__t1" fbc:label="Cz02g05120__SBML_DOT__t1" fbc:name="Cz02g05120.t1" />
      <fbc:geneProduct fbc:id="G_Cz14g00270__SBML_DOT__t1" fbc:label="Cz14g00270__SBML_DOT__t1" fbc:name="Cz14g00270.t1" />
      <fbc:geneProduct fbc:id="G_Cz14g18240__SBML_DOT__t1" fbc:label="Cz14g18240__SBML_DOT__t1" fbc:name="Cz14g18240.t1" />
      <fbc:geneProduct fbc:id="G_Cz14g18230__SBML_DOT__t1" fbc:label="Cz14g18230__SBML_DOT__t1" fbc:name="Cz14g18230.t1" />
      <fbc:geneProduct fbc:id="G_Cz11g25160__SBML_DOT__t1" fbc:label="Cz11g25160__SBML_DOT__t1" fbc:name="Cz11g25160.t1" />
      <fbc:geneProduct fbc:id="G_Cz19g08050__SBML_DOT__t1" fbc:label="Cz19g08050__SBML_DOT__t1" fbc:name="Cz19g08050.t1" />
      <fbc:geneProduct fbc:id="G_Cz12g12250__SBML_DOT__t1" fbc:label="Cz12g12250__SBML_DOT__t1" fbc:name="Cz12g12250.t1" />
      <fbc:geneProduct fbc:id="G_Cz05g32010__SBML_DOT__t1" fbc:label="Cz05g32010__SBML_DOT__t1" fbc:name="Cz05g32010.t1" />
      <fbc:geneProduct fbc:id="G_Cz05g11110__SBML_DOT__t1" fbc:label="Cz05g11110__SBML_DOT__t1" fbc:name="Cz05g11110.t1" />
      <fbc:geneProduct fbc:id="G_Cz13g05030__SBML_DOT__t1" fbc:label="Cz13g05030__SBML_DOT__t1" fbc:name="Cz13g05030.t1" />
      <fbc:geneProduct fbc:id="G_Cz14g18110__SBML_DOT__t1" fbc:label="Cz14g18110__SBML_DOT__t1" fbc:name="Cz14g18110.t1" />
      <fbc:geneProduct fbc:id="G_Cz02g25280__SBML_DOT__t1" fbc:label="Cz02g25280__SBML_DOT__t1" fbc:name="Cz02g25280.t1" />
      <fbc:geneProduct fbc:id="G_Cz13g13060__SBML_DOT__t1" fbc:label="Cz13g13060__SBML_DOT__t1" fbc:name="Cz13g13060.t1" />
      <fbc:geneProduct fbc:id="G_Cz02g15070__SBML_DOT__t1" fbc:label="Cz02g15070__SBML_DOT__t1" fbc:name="Cz02g15070.t1" />
      <fbc:geneProduct fbc:id="G_Cz02g16050__SBML_DOT__t1" fbc:label="Cz02g16050__SBML_DOT__t1" fbc:name="Cz02g16050.t1" />
      <fbc:geneProduct fbc:id="G_Cz05g22110__SBML_DOT__t1" fbc:label="Cz05g22110__SBML_DOT__t1" fbc:name="Cz05g22110.t1" />
      <fbc:geneProduct fbc:id="G_Cz16g19170__SBML_DOT__t1" fbc:label="Cz16g19170__SBML_DOT__t1" fbc:name="Cz16g19170.t1" />
      <fbc:geneProduct fbc:id="G_Cz10g07170__SBML_DOT__t1" fbc:label="Cz10g07170__SBML_DOT__t1" fbc:name="Cz10g07170.t1" />
      <fbc:geneProduct fbc:id="G_Cz08g09090__SBML_DOT__t1" fbc:label="Cz08g09090__SBML_DOT__t1" fbc:name="Cz08g09090.t1" />
      <fbc:geneProduct fbc:id="G_Cz06g22190__SBML_DOT__t1" fbc:label="Cz06g22190__SBML_DOT__t1" fbc:name="Cz06g22190.t1" />
      <fbc:geneProduct fbc:id="G_Cz01g39220__SBML_DOT__t1" fbc:label="Cz01g39220__SBML_DOT__t1" fbc:name="Cz01g39220.t1" />
      <fbc:geneProduct fbc:id="G_Cz08g20100__SBML_DOT__t1" fbc:label="Cz08g20100__SBML_DOT__t1" fbc:name="Cz08g20100.t1" />
      <fbc:geneProduct fbc:id="G_Cz14g25130__SBML_DOT__t1" fbc:label="Cz14g25130__SBML_DOT__t1" fbc:name="Cz14g25130.t1" />
      <fbc:geneProduct fbc:id="G_Cz01g44120__SBML_DOT__t1" fbc:label="Cz01g44120__SBML_DOT__t1" fbc:name="Cz01g44120.t1" />
      <fbc:geneProduct fbc:id="G_Cz08g13200__SBML_DOT__t1" fbc:label="Cz08g13200__SBML_DOT__t1" fbc:name="Cz08g13200.t1" />
      <fbc:geneProduct fbc:id="G_Cz14g19030__SBML_DOT__t1" fbc:label="Cz14g19030__SBML_DOT__t1" fbc:name="Cz14g19030.t1" />
      <fbc:geneProduct fbc:id="G_Cz06g27150__SBML_DOT__t1" fbc:label="Cz06g27150__SBML_DOT__t1" fbc:name="Cz06g27150.t1" />
      <fbc:geneProduct fbc:id="G_Cz11g11050__SBML_DOT__t1" fbc:label="Cz11g11050__SBML_DOT__t1" fbc:name="Cz11g11050.t1" />
      <fbc:geneProduct fbc:id="G_Cz10g01080__SBML_DOT__t1" fbc:label="Cz10g01080__SBML_DOT__t1" fbc:name="Cz10g01080.t1" />
      <fbc:geneProduct fbc:id="G_Cz01g05010__SBML_DOT__t1" fbc:label="Cz01g05010__SBML_DOT__t1" fbc:name="Cz01g05010.t1" />
      <fbc:geneProduct fbc:id="G_Cz04g18070__SBML_DOT__t1" fbc:label="Cz04g18070__SBML_DOT__t1" fbc:name="Cz04g18070.t1" />
      <fbc:geneProduct fbc:id="G_Cz06g07010__SBML_DOT__t1" fbc:label="Cz06g07010__SBML_DOT__t1" fbc:name="Cz06g07010.t1" />
      <fbc:geneProduct fbc:id="G_Cz01g15060__SBML_DOT__t1" fbc:label="Cz01g15060__SBML_DOT__t1" fbc:name="Cz01g15060.t1" />
      <fbc:geneProduct fbc:id="G_Cz04g35010__SBML_DOT__t1" fbc:label="Cz04g35010__SBML_DOT__t1" fbc:name="Cz04g35010.t1" />
      <fbc:geneProduct fbc:id="G_Cz09g31270__SBML_DOT__t1" fbc:label="Cz09g31270__SBML_DOT__t1" fbc:name="Cz09g31270.t1" />
      <fbc:geneProduct fbc:id="G_UNPLg00076__SBML_DOT__t1" fbc:label="UNPLg00076__SBML_DOT__t1" fbc:name="UNPLg00076.t1" />
      <fbc:geneProduct fbc:id="G_Cz03g35060__SBML_DOT__t1" fbc:label="Cz03g35060__SBML_DOT__t1" fbc:name="Cz03g35060.t1" />
      <fbc:geneProduct fbc:id="G_Cz12g24030__SBML_DOT__t1" fbc:label="Cz12g24030__SBML_DOT__t1" fbc:name="Cz12g24030.t1" />
      <fbc:geneProduct fbc:id="G_Cz08g06020__SBML_DOT__t1" fbc:label="Cz08g06020__SBML_DOT__t1" fbc:name="Cz08g06020.t1" />
      <fbc:geneProduct fbc:id="G_Cz10g28260__SBML_DOT__t1" fbc:label="Cz10g28260__SBML_DOT__t1" fbc:name="Cz10g28260.t1" />
      <fbc:geneProduct fbc:id="G_Cz11g02030__SBML_DOT__t1" fbc:label="Cz11g02030__SBML_DOT__t1" fbc:name="Cz11g02030.t1" />
      <fbc:geneProduct fbc:id="G_Cz17g08020__SBML_DOT__t1" fbc:label="Cz17g08020__SBML_DOT__t1" fbc:name="Cz17g08020.t1" />
      <fbc:geneProduct fbc:id="G_Cz06g10170__SBML_DOT__t1" fbc:label="Cz06g10170__SBML_DOT__t1" fbc:name="Cz06g10170.t1" />
      <fbc:geneProduct fbc:id="G_Cz06g02070__SBML_DOT__t1" fbc:label="Cz06g02070__SBML_DOT__t1" fbc:name="Cz06g02070.t1" />
      <fbc:geneProduct fbc:id="G_Cz02g21320__SBML_DOT__t1" fbc:label="Cz02g21320__SBML_DOT__t1" fbc:name="Cz02g21320.t1" />
      <fbc:geneProduct fbc:id="G_Cz04g35070__SBML_DOT__t1" fbc:label="Cz04g35070__SBML_DOT__t1" fbc:name="Cz04g35070.t1" />
      <fbc:geneProduct fbc:id="G_Cz12g18020__SBML_DOT__t1" fbc:label="Cz12g18020__SBML_DOT__t1" fbc:name="Cz12g18020.t1" />
      <fbc:geneProduct fbc:id="G_Cz06g31160__SBML_DOT__t1" fbc:label="Cz06g31160__SBML_DOT__t1" fbc:name="Cz06g31160.t1" />
      <fbc:geneProduct fbc:id="G_Cz11g08240__SBML_DOT__t1" fbc:label="Cz11g08240__SBML_DOT__t1" fbc:name="Cz11g08240.t1" />
      <fbc:geneProduct fbc:id="G_Cz12g05020__SBML_DOT__t1" fbc:label="Cz12g05020__SBML_DOT__t1" fbc:name="Cz12g05020.t1" />
      <fbc:geneProduct fbc:id="G_Cz05g26210__SBML_DOT__t1" fbc:label="Cz05g26210__SBML_DOT__t1" fbc:name="Cz05g26210.t1" />
      <fbc:geneProduct fbc:id="G_Cz05g32170__SBML_DOT__t1" fbc:label="Cz05g32170__SBML_DOT__t1" fbc:name="Cz05g32170.t1" />
      <fbc:geneProduct fbc:id="G_Cz05g07140__SBML_DOT__t1" fbc:label="Cz05g07140__SBML_DOT__t1" fbc:name="Cz05g07140.t1" />
      <fbc:geneProduct fbc:id="G_Cz05g08050__SBML_DOT__t1" fbc:label="Cz05g08050__SBML_DOT__t1" fbc:name="Cz05g08050.t1" />
      <fbc:geneProduct fbc:id="G_Cz19g00150__SBML_DOT__t1" fbc:label="Cz19g00150__SBML_DOT__t1" fbc:name="Cz19g00150.t1" />
      <fbc:geneProduct fbc:id="G_Cz05g11180__SBML_DOT__t1" fbc:label="Cz05g11180__SBML_DOT__t1" fbc:name="Cz05g11180.t1" />
      <fbc:geneProduct fbc:id="G_Cz07g32170__SBML_DOT__t1" fbc:label="Cz07g32170__SBML_DOT__t1" fbc:name="Cz07g32170.t1" />
      <fbc:geneProduct fbc:id="G_Cz03g13130__SBML_DOT__t1" fbc:label="Cz03g13130__SBML_DOT__t1" fbc:name="Cz03g13130.t1" />
      <fbc:geneProduct fbc:id="G_Cz03g12130__SBML_DOT__t1" fbc:label="Cz03g12130__SBML_DOT__t1" fbc:name="Cz03g12130.t1" />
      <fbc:geneProduct fbc:id="G_Cz18g04250__SBML_DOT__t1" fbc:label="Cz18g04250__SBML_DOT__t1" fbc:name="Cz18g04250.t1" />
      <fbc:geneProduct fbc:id="G_UNPLg00626__SBML_DOT__t1" fbc:label="UNPLg00626__SBML_DOT__t1" fbc:name="UNPLg00626.t1" />
      <fbc:geneProduct fbc:id="G_Cz09g06250__SBML_DOT__t1" fbc:label="Cz09g06250__SBML_DOT__t1" fbc:name="Cz09g06250.t1" />
      <fbc:geneProduct fbc:id="G_Cz04g10210__SBML_DOT__t1" fbc:label="Cz04g10210__SBML_DOT__t1" fbc:name="Cz04g10210.t1" />
      <fbc:geneProduct fbc:id="G_Cz06g19080__SBML_DOT__t1" fbc:label="Cz06g19080__SBML_DOT__t1" fbc:name="Cz06g19080.t1" />
      <fbc:geneProduct fbc:id="G_Cz09g06260__SBML_DOT__t1" fbc:label="Cz09g06260__SBML_DOT__t1" fbc:name="Cz09g06260.t1" />
      <fbc:geneProduct fbc:id="G_Cz15g18130__SBML_DOT__t1" fbc:label="Cz15g18130__SBML_DOT__t1" fbc:name="Cz15g18130.t1" />
      <fbc:geneProduct fbc:id="G_Cz07g02190__SBML_DOT__t1" fbc:label="Cz07g02190__SBML_DOT__t1" fbc:name="Cz07g02190.t1" />
      <fbc:geneProduct fbc:id="G_Cz12g19030__SBML_DOT__t1" fbc:label="Cz12g19030__SBML_DOT__t1" fbc:name="Cz12g19030.t1" />
      <fbc:geneProduct fbc:id="G_Cz17g07220__SBML_DOT__t1" fbc:label="Cz17g07220__SBML_DOT__t1" fbc:name="Cz17g07220.t1" />
      <fbc:geneProduct fbc:id="G_Cz11g22120__SBML_DOT__t1" fbc:label="Cz11g22120__SBML_DOT__t1" fbc:name="Cz11g22120.t1" />
      <fbc:geneProduct fbc:id="G_Cz05g27150__SBML_DOT__t1" fbc:label="Cz05g27150__SBML_DOT__t1" fbc:name="Cz05g27150.t1" />
      <fbc:geneProduct fbc:id="G_Cz07g21180__SBML_DOT__t1" fbc:label="Cz07g21180__SBML_DOT__t1" fbc:name="Cz07g21180.t1" />
      <fbc:geneProduct fbc:id="G_Cz14g03140__SBML_DOT__t1" fbc:label="Cz14g03140__SBML_DOT__t1" fbc:name="Cz14g03140.t1" />
      <fbc:geneProduct fbc:id="G_Cz09g16010__SBML_DOT__t1" fbc:label="Cz09g16010__SBML_DOT__t1" fbc:name="Cz09g16010.t1" />
      <fbc:geneProduct fbc:id="G_Cz01g33140__SBML_DOT__t1" fbc:label="Cz01g33140__SBML_DOT__t1" fbc:name="Cz01g33140.t1" />
      <fbc:geneProduct fbc:id="G_Cz07g29020__SBML_DOT__t1" fbc:label="Cz07g29020__SBML_DOT__t1" fbc:name="Cz07g29020.t1" />
      <fbc:geneProduct fbc:id="G_Cz16g14100__SBML_DOT__t1" fbc:label="Cz16g14100__SBML_DOT__t1" fbc:name="Cz16g14100.t1" />
      <fbc:geneProduct fbc:id="G_Cz14g03130__SBML_DOT__t1" fbc:label="Cz14g03130__SBML_DOT__t1" fbc:name="Cz14g03130.t1" />
      <fbc:geneProduct fbc:id="G_Cz01g22150__SBML_DOT__t1" fbc:label="Cz01g22150__SBML_DOT__t1" fbc:name="Cz01g22150.t1" />
      <fbc:geneProduct fbc:id="G_Cz14g03010__SBML_DOT__t1" fbc:label="Cz14g03010__SBML_DOT__t1" fbc:name="Cz14g03010.t1" />
      <fbc:geneProduct fbc:id="G_Cz04g00010__SBML_DOT__t1" fbc:label="Cz04g00010__SBML_DOT__t1" fbc:name="Cz04g00010.t1" />
      <fbc:geneProduct fbc:id="G_Cz09g23180__SBML_DOT__t1" fbc:label="Cz09g23180__SBML_DOT__t1" fbc:name="Cz09g23180.t1" />
      <fbc:geneProduct fbc:id="G_Cz03g24030__SBML_DOT__t1" fbc:label="Cz03g24030__SBML_DOT__t1" fbc:name="Cz03g24030.t1" />
      <fbc:geneProduct fbc:id="G_Cz02g29190__SBML_DOT__t1" fbc:label="Cz02g29190__SBML_DOT__t1" fbc:name="Cz02g29190.t1" />
      <fbc:geneProduct fbc:id="G_Cz14g21090__SBML_DOT__t1" fbc:label="Cz14g21090__SBML_DOT__t1" fbc:name="Cz14g21090.t1" />
      <fbc:geneProduct fbc:id="G_UNPLg00151__SBML_DOT__t1" fbc:label="UNPLg00151__SBML_DOT__t1" fbc:name="UNPLg00151.t1" />
      <fbc:geneProduct fbc:id="G_Cz14g03110__SBML_DOT__t1" fbc:label="Cz14g03110__SBML_DOT__t1" fbc:name="Cz14g03110.t1" />
      <fbc:geneProduct fbc:id="G_Cz08g28050__SBML_DOT__t1" fbc:label="Cz08g28050__SBML_DOT__t1" fbc:name="Cz08g28050.t1" />
      <fbc:geneProduct fbc:id="G_Cz08g15270__SBML_DOT__t1" fbc:label="Cz08g15270__SBML_DOT__t1" fbc:name="Cz08g15270.t1" />
      <fbc:geneProduct fbc:id="G_Cz02g24130__SBML_DOT__t1" fbc:label="Cz02g24130__SBML_DOT__t1" fbc:name="Cz02g24130.t1" />
      <fbc:geneProduct fbc:id="G_Cz02g11200__SBML_DOT__t1" fbc:label="Cz02g11200__SBML_DOT__t1" fbc:name="Cz02g11200.t1" />
      <fbc:geneProduct fbc:id="G_Cz01g29070__SBML_DOT__t1" fbc:label="Cz01g29070__SBML_DOT__t1" fbc:name="Cz01g29070.t1" />
    </fbc:listOfGeneProducts>
    <listOfReactions>
      <reaction id="R_Cz_0000" fast="false" reversible="true" name="alanine aminotransferase, mitochondrial" fbc:upperFluxBound="cobra_default_ub" fbc:lowerFluxBound="cobra_default_lb">
        <listOfReactants>
          <speciesReference species="M_akg_m" stoichiometry="1" constant="true" />
          <speciesReference species="M_ala_L_m" stoichiometry="1" constant="true" />
        </listOfReactants>
        <listOfProducts>
          <speciesReference species="M_glu_L_m" stoichiometry="1" constant="true" />
          <speciesReference species="M_pyr_m" stoichiometry="1" constant="true" />
        </listOfProducts>
        <fbc:geneProductAssociation>
          <fbc:or>
            <fbc:or>
              <fbc:geneProductRef fbc:geneProduct="G_Cz01g02070__SBML_DOT__t1" />
              <fbc:geneProductRef fbc:geneProduct="G_Cz11g04020__SBML_DOT__t1" />
              <fbc:geneProductRef fbc:geneProduct="G_Cz11g06170__SBML_DOT__t1" />
            </fbc:or>
            <fbc:or>
              <fbc:geneProductRef fbc:geneProduct="G_Cz11g06170__SBML_DOT__t1" />
              <fbc:geneProductRef fbc:geneProduct="G_Cz01g02070__SBML_DOT__t1" />
              <fbc:geneProductRef fbc:geneProduct="G_Cz11g04020__SBML_DOT__t1" />
            </fbc:or>
          </fbc:or>
        </fbc:geneProductAssociation>
      </reaction>
      <reaction id="R_Cz_0001" fast="false" reversible="false" name="alanine---tRNA ligase" fbc:upperFluxBound="cobra_default_ub" fbc:lowerFluxBound="cobra_0_bound">
        <listOfReactants>
          <speciesReference species="M_ala_L_m" stoichiometry="1" constant="true" />
          <speciesReference species="M_atp_m" stoichiometry="1" constant="true" />
          <speciesReference species="M_trnaala_m" stoichiometry="1" constant="true" />
        </listOfReactants>
        <listOfProducts>
          <speciesReference species="M_alatrna_m" stoichiometry="1" constant="true" />
          <speciesReference species="M_amp_m" stoichiometry="1" constant="true" />
          <speciesReference species="M_h_m" stoichiometry="1" constant="true" />
          <speciesReference species="M_ppi_m" stoichiometry="1" constant="true" />
        </listOfProducts>
        <fbc:geneProductAssociation>
          <fbc:or>
            <fbc:or>
              <fbc:geneProductRef fbc:geneProduct="G_Cz11g07090__SBML_DOT__t1" />
              <fbc:geneProductRef fbc:geneProduct="G_UNPLg00218__SBML_DOT__t1" />
            </fbc:or>
            <fbc:or>
              <fbc:or>
                <fbc:geneProductRef fbc:geneProduct="G_UNPLg00218__SBML_DOT__t1" />
                <fbc:geneProductRef fbc:geneProduct="G_Cz11g07090__SBML_DOT__t1" />
              </fbc:or>
              <fbc:or>
                <fbc:geneProductRef fbc:geneProduct="G_UNPLg00218__SBML_DOT__t1" />
                <fbc:geneProductRef fbc:geneProduct="G_Cz11g07090__SBML_DOT__t1" />
              </fbc:or>
            </fbc:or>
          </fbc:or>
        </fbc:geneProductAssociation>
      </reaction>
      <reaction id="R_Cz_0002" fast="false" reversible="false" name="asparagine---tRNA ligase" fbc:upperFluxBound="cobra_default_ub" fbc:lowerFluxBound="cobra_0_bound">
        <listOfReactants>
          <speciesReference species="M_asn_L_m" stoichiometry="1" constant="true" />
          <speciesReference species="M_atp_m" stoichiometry="1" constant="true" />
          <speciesReference species="M_trnaasn_m" stoichiometry="1" constant="true" />
        </listOfReactants>
        <listOfProducts>
          <speciesReference species="M_amp_m" stoichiometry="1" constant="true" />
          <speciesReference species="M_asntrna_m" stoichiometry="1" constant="true" />
          <speciesReference species="M_h_m" stoichiometry="1" constant="true" />
          <speciesReference species="M_ppi_m" stoichiometry="1" constant="true" />
        </listOfProducts>
        <fbc:geneProductAssociation>
          <fbc:or>
            <fbc:geneProductRef fbc:geneProduct="G_Cz01g33090__SBML_DOT__t1" />
            <fbc:geneProductRef fbc:geneProduct="G_Cz13g07110__SBML_DOT__t1" />
            <fbc:geneProductRef fbc:geneProduct="G_Cz13g07100__SBML_DOT__t1" />
            <fbc:geneProductRef fbc:geneProduct="G_Cz15g19140__SBML_DOT__t1" />
          </fbc:or>
        </fbc:geneProductAssociation>
      </reaction>
      <reaction id="R_Cz_0003" fast="false" reversible="false" name="L-aspartate oxidase" fbc:upperFluxBound="cobra_default_ub" fbc:lowerFluxBound="cobra_0_bound">
        <listOfReactants>
          <speciesReference species="M_asp_L_c" stoichiometry="1" constant="true" />
          <speciesReference species="M_h2o_c" stoichiometry="1" constant="true" />
          <speciesReference species="M_o2_c" stoichiometry="1" constant="true" />
        </listOfReactants>
        <listOfProducts>
          <speciesReference species="M_h2o2_c" stoichiometry="1" constant="true" />
          <speciesReference species="M_nh4_c" stoichiometry="1" constant="true" />
          <speciesReference species="M_oaa_c" stoichiometry="1" constant="true" />
        </listOfProducts>
        <fbc:geneProductAssociation>
          <fbc:or>
            <fbc:geneProductRef fbc:geneProduct="G_Cz02g12100__SBML_DOT__t1" />
            <fbc:geneProductRef fbc:geneProduct="G_Cz03g18320__SBML_DOT__t1" />
            <fbc:geneProductRef fbc:geneProduct="G_Cz04g36210__SBML_DOT__t1" />
          </fbc:or>
        </fbc:geneProductAssociation>
      </reaction>
      <reaction id="R_Cz_0004" fast="false" reversible="false" name="L-aspartate oxidase, mitochondria" fbc:upperFluxBound="cobra_default_ub" fbc:lowerFluxBound="cobra_0_bound">
        <listOfReactants>
          <speciesReference species="M_asp_L_m" stoichiometry="1" constant="true" />
          <speciesReference species="M_h2o_m" stoichiometry="1" constant="true" />
          <speciesReference species="M_o2_m" stoichiometry="1" constant="true" />
        </listOfReactants>
        <listOfProducts>
          <speciesReference species="M_h2o2_m" stoichiometry="1" constant="true" />
          <speciesReference species="M_nh4_m" stoichiometry="1" constant="true" />
          <speciesReference species="M_oaa_m" stoichiometry="1" constant="true" />
        </listOfProducts>
        <fbc:geneProductAssociation>
          <fbc:or>
            <fbc:geneProductRef fbc:geneProduct="G_Cz02g12100__SBML_DOT__t1" />
            <fbc:geneProductRef fbc:geneProduct="G_Cz03g18320__SBML_DOT__t1" />
            <fbc:geneProductRef fbc:geneProduct="G_Cz04g36210__SBML_DOT__t1" />
          </fbc:or>
        </fbc:geneProductAssociation>
      </reaction>
      <reaction id="R_Cz_0005" fast="false" reversible="false" name="aspartate---tRNA ligase" fbc:upperFluxBound="cobra_default_ub" fbc:lowerFluxBound="cobra_0_bound">
        <listOfReactants>
          <speciesReference species="M_asp_L_m" stoichiometry="1" constant="true" />
          <speciesReference species="M_atp_m" stoichiometry="1" constant="true" />
          <speciesReference species="M_trnaasp_m" stoichiometry="1" constant="true" />
        </listOfReactants>
        <listOfProducts>
          <speciesReference species="M_amp_m" stoichiometry="1" constant="true" />
          <speciesReference species="M_asptrna_m" stoichiometry="1" constant="true" />
          <speciesReference species="M_ppi_m" stoichiometry="1" constant="true" />
        </listOfProducts>
        <fbc:geneProductAssociation>
          <fbc:or>
            <fbc:geneProductRef fbc:geneProduct="G_Cz04g12160__SBML_DOT__t1" />
            <fbc:or>
              <fbc:geneProductRef fbc:geneProduct="G_Cz15g19140__SBML_DOT__t1" />
              <fbc:geneProductRef fbc:geneProduct="G_Cz01g33090__SBML_DOT__t1" />
              <fbc:geneProductRef fbc:geneProduct="G_Cz13g07110__SBML_DOT__t1" />
            </fbc:or>
          </fbc:or>
        </fbc:geneProductAssociation>
      </reaction>
      <reaction id="R_Cz_0006" fast="false" reversible="false" name="asparagine---tRNA ligase" fbc:upperFluxBound="cobra_default_ub" fbc:lowerFluxBound="cobra_0_bound">
        <listOfReactants>
          <speciesReference species="M_asn_L_c" stoichiometry="1" constant="true" />
          <speciesReference species="M_atp_c" stoichiometry="1" constant="true" />
          <speciesReference species="M_trnaasn_c" stoichiometry="1" constant="true" />
        </listOfReactants>
        <listOfProducts>
          <speciesReference species="M_amp_c" stoichiometry="1" constant="true" />
          <speciesReference species="M_asntrna_c" stoichiometry="1" constant="true" />
          <speciesReference species="M_h_c" stoichiometry="1" constant="true" />
          <speciesReference species="M_ppi_c" stoichiometry="1" constant="true" />
        </listOfProducts>
        <fbc:geneProductAssociation>
          <fbc:or>
            <fbc:geneProductRef fbc:geneProduct="G_Cz01g33090__SBML_DOT__t1" />
            <fbc:geneProductRef fbc:geneProduct="G_Cz13g07110__SBML_DOT__t1" />
            <fbc:geneProductRef fbc:geneProduct="G_Cz13g07100__SBML_DOT__t1" />
            <fbc:geneProductRef fbc:geneProduct="G_Cz15g19140__SBML_DOT__t1" />
          </fbc:or>
        </fbc:geneProductAssociation>
      </reaction>
      <reaction id="R_Cz_0007" fast="false" reversible="false" name="aspartate---tRNA ligase" fbc:upperFluxBound="cobra_default_ub" fbc:lowerFluxBound="cobra_0_bound">
        <listOfReactants>
          <speciesReference species="M_asp_L_c" stoichiometry="1" constant="true" />
          <speciesReference species="M_atp_c" stoichiometry="1" constant="true" />
          <speciesReference species="M_trnaasp_c" stoichiometry="1" constant="true" />
        </listOfReactants>
        <listOfProducts>
          <speciesReference species="M_amp_c" stoichiometry="1" constant="true" />
          <speciesReference species="M_asptrna_c" stoichiometry="1" constant="true" />
          <speciesReference species="M_h_c" stoichiometry="1" constant="true" />
          <speciesReference species="M_ppi_c" stoichiometry="1" constant="true" />
        </listOfProducts>
        <fbc:geneProductAssociation>
          <fbc:or>
            <fbc:geneProductRef fbc:geneProduct="G_Cz15g19140__SBML_DOT__t1" />
            <fbc:geneProductRef fbc:geneProduct="G_Cz01g33090__SBML_DOT__t1" />
            <fbc:geneProductRef fbc:geneProduct="G_Cz13g07110__SBML_DOT__t1" />
          </fbc:or>
        </fbc:geneProductAssociation>
      </reaction>
      <reaction id="R_Cz_0008" fast="false" reversible="false" name="alanine---tRNA ligase" fbc:upperFluxBound="cobra_default_ub" fbc:lowerFluxBound="cobra_0_bound">
        <listOfReactants>
          <speciesReference species="M_ala_L_c" stoichiometry="1" constant="true" />
          <speciesReference species="M_atp_c" stoichiometry="1" constant="true" />
          <speciesReference species="M_trnaala_c" stoichiometry="1" constant="true" />
        </listOfReactants>
        <listOfProducts>
          <speciesReference species="M_alatrna_c" stoichiometry="1" constant="true" />
          <speciesReference species="M_amp_c" stoichiometry="1" constant="true" />
          <speciesReference species="M_h_c" stoichiometry="1" constant="true" />
          <speciesReference species="M_ppi_c" stoichiometry="1" constant="true" />
        </listOfProducts>
        <fbc:geneProductAssociation>
          <fbc:or>
            <fbc:geneProductRef fbc:geneProduct="G_Cz11g07090__SBML_DOT__t1" />
            <fbc:geneProductRef fbc:geneProduct="G_UNPLg00218__SBML_DOT__t1" />
          </fbc:or>
        </fbc:geneProductAssociation>
      </reaction>
      <reaction id="R_Cz_0009" fast="false" reversible="false" name="Alanine-tRNA aminoacylhydrolase" fbc:upperFluxBound="cobra_default_ub" fbc:lowerFluxBound="cobra_0_bound">
        <listOfReactants>
          <speciesReference species="M_alatrna_c" stoichiometry="1" constant="true" />
          <speciesReference species="M_h2o_c" stoichiometry="1" constant="true" />
        </listOfReactants>
        <listOfProducts>
          <speciesReference species="M_ala_L_c" stoichiometry="1" constant="true" />
          <speciesReference species="M_trnaala_c" stoichiometry="1" constant="true" />
        </listOfProducts>
        <fbc:geneProductAssociation>
          <fbc:or>
            <fbc:geneProductRef fbc:geneProduct="G_Cz02g10020__SBML_DOT__t1" />
            <fbc:geneProductRef fbc:geneProduct="G_Cz13g17280__SBML_DOT__t1" />
          </fbc:or>
        </fbc:geneProductAssociation>
      </reaction>
      <reaction id="R_Cz_0010" fast="false" reversible="false" name="Asparagine-tRNA aminoacylhydrolase" fbc:upperFluxBound="cobra_default_ub" fbc:lowerFluxBound="cobra_0_bound">
        <listOfReactants>
          <speciesReference species="M_asntrna_c" stoichiometry="1" constant="true" />
          <speciesReference species="M_h2o_c" stoichiometry="1" constant="true" />
        </listOfReactants>
        <listOfProducts>
          <speciesReference species="M_asn_L_c" stoichiometry="1" constant="true" />
          <speciesReference species="M_trnaasn_c" stoichiometry="1" constant="true" />
        </listOfProducts>
        <fbc:geneProductAssociation>
          <fbc:or>
            <fbc:geneProductRef fbc:geneProduct="G_Cz02g10020__SBML_DOT__t1" />
            <fbc:geneProductRef fbc:geneProduct="G_Cz13g17280__SBML_DOT__t1" />
          </fbc:or>
        </fbc:geneProductAssociation>
      </reaction>
      <reaction id="R_Cz_0011" fast="false" reversible="false" name="Aspartate-tRNA aminoacylhydrolase" fbc:upperFluxBound="cobra_default_ub" fbc:lowerFluxBound="cobra_0_bound">
        <listOfReactants>
          <speciesReference species="M_asptrna_c" stoichiometry="1" constant="true" />
          <speciesReference species="M_h2o_c" stoichiometry="1" constant="true" />
        </listOfReactants>
        <listOfProducts>
          <speciesReference species="M_asp_L_c" stoichiometry="1" constant="true" />
          <speciesReference species="M_trnaasp_c" stoichiometry="1" constant="true" />
        </listOfProducts>
        <fbc:geneProductAssociation>
          <fbc:or>
            <fbc:geneProductRef fbc:geneProduct="G_Cz02g10020__SBML_DOT__t1" />
            <fbc:geneProductRef fbc:geneProduct="G_Cz13g17280__SBML_DOT__t1" />
          </fbc:or>
        </fbc:geneProductAssociation>
      </reaction>
      <reaction id="R_Cz_0012" fast="false" reversible="true" name="aspartate aminotransferase, chloroplast" fbc:upperFluxBound="cobra_default_ub" fbc:lowerFluxBound="cobra_default_lb">
        <listOfReactants>
          <speciesReference species="M_akg_h" stoichiometry="1" constant="true" />
          <speciesReference species="M_asp_L_h" stoichiometry="1" constant="true" />
        </listOfReactants>
        <listOfProducts>
          <speciesReference species="M_glu_L_h" stoichiometry="1" constant="true" />
          <speciesReference species="M_oaa_h" stoichiometry="1" constant="true" />
        </listOfProducts>
        <fbc:geneProductAssociation>
          <fbc:or>
            <fbc:or>
              <fbc:geneProductRef fbc:geneProduct="G_Cz03g00170__SBML_DOT__t1" />
              <fbc:geneProductRef fbc:geneProduct="G_Cz08g17080__SBML_DOT__t1" />
              <fbc:geneProductRef fbc:geneProduct="G_Cz04g01240__SBML_DOT__t1" />
            </fbc:or>
            <fbc:or>
              <fbc:geneProductRef fbc:geneProduct="G_Cz08g17080__SBML_DOT__t1" />
              <fbc:geneProductRef fbc:geneProduct="G_Cz03g00170__SBML_DOT__t1" />
              <fbc:geneProductRef fbc:geneProduct="G_Cz04g01240__SBML_DOT__t1" />
            </fbc:or>
            <fbc:or>
              <fbc:geneProductRef fbc:geneProduct="G_Cz04g37020__SBML_DOT__t1" />
              <fbc:geneProductRef fbc:geneProduct="G_Cz06g08150__SBML_DOT__t1" />
              <fbc:geneProductRef fbc:geneProduct="G_Cz08g03110__SBML_DOT__t1" />
            </fbc:or>
          </fbc:or>
        </fbc:geneProductAssociation>
      </reaction>
      <reaction id="R_Cz_0013" fast="false" reversible="false" name="alanine---glyoxylate aminotransferase" fbc:upperFluxBound="cobra_default_ub" fbc:lowerFluxBound="cobra_0_bound">
        <listOfReactants>
          <speciesReference species="M_ala_L_m" stoichiometry="1" constant="true" />
          <speciesReference species="M_glx_m" stoichiometry="1" constant="true" />
        </listOfReactants>
        <listOfProducts>
          <speciesReference species="M_gly_m" stoichiometry="1" constant="true" />
          <speciesReference species="M_pyr_m" stoichiometry="1" constant="true" />
        </listOfProducts>
        <fbc:geneProductAssociation>
          <fbc:or>
            <fbc:or>
              <fbc:geneProductRef fbc:geneProduct="G_Cz01g35240__SBML_DOT__t1" />
              <fbc:geneProductRef fbc:geneProduct="G_Cz16g18070__SBML_DOT__t1" />
              <fbc:geneProductRef fbc:geneProduct="G_Cz04g04150__SBML_DOT__t1" />
              <fbc:geneProductRef fbc:geneProduct="G_Cz09g03230__SBML_DOT__t1" />
              <fbc:geneProductRef fbc:geneProduct="G_Cz01g35230__SBML_DOT__t1" />
              <fbc:geneProductRef fbc:geneProduct="G_Cz02g18080__SBML_DOT__t1" />
            </fbc:or>
            <fbc:or>
              <fbc:geneProductRef fbc:geneProduct="G_Cz16g18070__SBML_DOT__t1" />
              <fbc:geneProductRef fbc:geneProduct="G_Cz01g35240__SBML_DOT__t1" />
            </fbc:or>
            <fbc:or>
              <fbc:geneProductRef fbc:geneProduct="G_Cz08g25210__SBML_DOT__t1" />
              <fbc:geneProductRef fbc:geneProduct="G_Cz07g13110__SBML_DOT__t1" />
              <fbc:geneProductRef fbc:geneProduct="G_Cz11g17130__SBML_DOT__t1" />
            </fbc:or>
          </fbc:or>
        </fbc:geneProductAssociation>
      </reaction>
      <reaction id="R_Cz_0014" fast="false" reversible="false" name="alanine---glyoxylate aminotransferase, glyoxysome" fbc:upperFluxBound="cobra_default_ub" fbc:lowerFluxBound="cobra_0_bound">
        <listOfReactants>
          <speciesReference species="M_ala_L_x" stoichiometry="1" constant="true" />
          <speciesReference species="M_glx_x" stoichiometry="1" constant="true" />
        </listOfReactants>
        <listOfProducts>
          <speciesReference species="M_gly_x" stoichiometry="1" constant="true" />
          <speciesReference species="M_pyr_x" stoichiometry="1" constant="true" />
        </listOfProducts>
        <fbc:geneProductAssociation>
          <fbc:or>
            <fbc:or>
              <fbc:geneProductRef fbc:geneProduct="G_Cz01g35240__SBML_DOT__t1" />
              <fbc:geneProductRef fbc:geneProduct="G_Cz16g18070__SBML_DOT__t1" />
              <fbc:geneProductRef fbc:geneProduct="G_Cz04g04150__SBML_DOT__t1" />
              <fbc:geneProductRef fbc:geneProduct="G_Cz09g03230__SBML_DOT__t1" />
              <fbc:geneProductRef fbc:geneProduct="G_Cz01g35230__SBML_DOT__t1" />
              <fbc:geneProductRef fbc:geneProduct="G_Cz02g18080__SBML_DOT__t1" />
            </fbc:or>
            <fbc:or>
              <fbc:geneProductRef fbc:geneProduct="G_Cz16g18070__SBML_DOT__t1" />
              <fbc:geneProductRef fbc:geneProduct="G_Cz01g35240__SBML_DOT__t1" />
            </fbc:or>
            <fbc:or>
              <fbc:geneProductRef fbc:geneProduct="G_Cz08g25210__SBML_DOT__t1" />
              <fbc:geneProductRef fbc:geneProduct="G_Cz07g13110__SBML_DOT__t1" />
              <fbc:geneProductRef fbc:geneProduct="G_Cz11g17130__SBML_DOT__t1" />
            </fbc:or>
          </fbc:or>
        </fbc:geneProductAssociation>
      </reaction>
      <reaction id="R_Cz_0015" fast="false" reversible="false" name="asparagine synthase (glutamine-hydrolysing)" fbc:upperFluxBound="cobra_default_ub" fbc:lowerFluxBound="cobra_0_bound">
        <listOfReactants>
          <speciesReference species="M_asp_L_c" stoichiometry="1" constant="true" />
          <speciesReference species="M_atp_c" stoichiometry="1" constant="true" />
          <speciesReference species="M_gln_L_c" stoichiometry="1" constant="true" />
          <speciesReference species="M_h2o_c" stoichiometry="1" constant="true" />
        </listOfReactants>
        <listOfProducts>
          <speciesReference species="M_amp_c" stoichiometry="1" constant="true" />
          <speciesReference species="M_asn_L_c" stoichiometry="1" constant="true" />
          <speciesReference species="M_glu_L_c" stoichiometry="1" constant="true" />
          <speciesReference species="M_h_c" stoichiometry="1" constant="true" />
          <speciesReference species="M_ppi_c" stoichiometry="1" constant="true" />
        </listOfProducts>
        <fbc:geneProductAssociation>
          <fbc:or>
            <fbc:geneProductRef fbc:geneProduct="G_Cz11g08100__SBML_DOT__t1" />
            <fbc:geneProductRef fbc:geneProduct="G_Cz01g12050__SBML_DOT__t1" />
          </fbc:or>
        </fbc:geneProductAssociation>
      </reaction>
      <reaction id="R_Cz_0016" fast="false" reversible="false" name="asparaginase" fbc:upperFluxBound="cobra_default_ub" fbc:lowerFluxBound="cobra_0_bound">
        <listOfReactants>
          <speciesReference species="M_asn_L_x" stoichiometry="1" constant="true" />
          <speciesReference species="M_h2o_x" stoichiometry="1" constant="true" />
          <speciesReference species="M_h_x" stoichiometry="1" constant="true" />
        </listOfReactants>
        <listOfProducts>
          <speciesReference species="M_asp_L_x" stoichiometry="1" constant="true" />
          <speciesReference species="M_nh4_x" stoichiometry="1" constant="true" />
        </listOfProducts>
        <fbc:geneProductAssociation>
          <fbc:geneProductRef fbc:geneProduct="G_Cz08g26020__SBML_DOT__t1" />
        </fbc:geneProductAssociation>
      </reaction>
      <reaction id="R_Cz_0017" fast="false" reversible="true" name="N-Acetyl-D-glucosamine 1-phosphate 1,6-phosphomutase" fbc:upperFluxBound="cobra_default_ub" fbc:lowerFluxBound="cobra_default_lb">
        <listOfReactants>
          <speciesReference species="M_acgam6p_c" stoichiometry="1" constant="true" />
        </listOfReactants>
        <listOfProducts>
          <speciesReference species="M_acgam1p_c" stoichiometry="1" constant="true" />
        </listOfProducts>
        <fbc:geneProductAssociation>
          <fbc:geneProductRef fbc:geneProduct="G_Cz12g09030__SBML_DOT__t1" />
        </fbc:geneProductAssociation>
      </reaction>
      <reaction id="R_Cz_0018" fast="false" reversible="true" name="D-glucosamine-6-phosphate aminohydrolase (ketol isomerizing)" fbc:upperFluxBound="cobra_default_ub" fbc:lowerFluxBound="cobra_default_lb">
        <listOfReactants>
          <speciesReference species="M_gam6p_c" stoichiometry="1" constant="true" />
          <speciesReference species="M_h2o_c" stoichiometry="1" constant="true" />
        </listOfReactants>
        <listOfProducts>
          <speciesReference species="M_f6p_B_c" stoichiometry="1" constant="true" />
          <speciesReference species="M_nh4_c" stoichiometry="1" constant="true" />
        </listOfProducts>
        <fbc:geneProductAssociation>
          <fbc:or>
            <fbc:geneProductRef fbc:geneProduct="G_Cz04g18010__SBML_DOT__t1" />
            <fbc:geneProductRef fbc:geneProduct="G_Cz04g18010__SBML_DOT__t1" />
          </fbc:or>
        </fbc:geneProductAssociation>
      </reaction>
      <reaction id="R_Cz_0019" fast="false" reversible="true" name="UDP-L-arabinose 4-epimerase" fbc:upperFluxBound="cobra_default_ub" fbc:lowerFluxBound="cobra_default_lb">
        <listOfReactants>
          <speciesReference species="M_udpxyl_c" stoichiometry="1" constant="true" />
        </listOfReactants>
        <listOfProducts>
          <speciesReference species="M_udparab_c" stoichiometry="1" constant="true" />
        </listOfProducts>
        <fbc:geneProductAssociation>
          <fbc:or>
            <fbc:geneProductRef fbc:geneProduct="G_Cz08g10110__SBML_DOT__t1" />
            <fbc:geneProductRef fbc:geneProduct="G_Cz12g16020__SBML_DOT__t1" />
          </fbc:or>
        </fbc:geneProductAssociation>
      </reaction>
      <reaction id="R_Cz_0020" fast="false" reversible="true" name="UTP:N-acetyl-alpha-D-glucosamine-1-phosphate uridylyltransferase" fbc:upperFluxBound="cobra_default_ub" fbc:lowerFluxBound="cobra_default_lb">
        <listOfReactants>
          <speciesReference species="M_acgam1p_c" stoichiometry="1" constant="true" />
          <speciesReference species="M_h_c" stoichiometry="1" constant="true" />
          <speciesReference species="M_utp_c" stoichiometry="1" constant="true" />
        </listOfReactants>
        <listOfProducts>
          <speciesReference species="M_ppi_c" stoichiometry="1" constant="true" />
          <speciesReference species="M_uacgam_c" stoichiometry="1" constant="true" />
        </listOfProducts>
        <fbc:geneProductAssociation>
          <fbc:or>
            <fbc:or>
              <fbc:geneProductRef fbc:geneProduct="G_Cz04g21070__SBML_DOT__t1" />
              <fbc:geneProductRef fbc:geneProduct="G_Cz16g00020__SBML_DOT__t1" />
            </fbc:or>
            <fbc:or>
              <fbc:geneProductRef fbc:geneProduct="G_Cz16g00020__SBML_DOT__t1" />
              <fbc:geneProductRef fbc:geneProduct="G_Cz04g21070__SBML_DOT__t1" />
            </fbc:or>
            <fbc:geneProductRef fbc:geneProduct="G_Cz03g22120__SBML_DOT__t1" />
          </fbc:or>
        </fbc:geneProductAssociation>
      </reaction>
      <reaction id="R_Cz_0021" fast="false" reversible="false" name="ATP:L-arabinose 1-phosphotransferase" fbc:upperFluxBound="cobra_default_ub" fbc:lowerFluxBound="cobra_0_bound">
        <listOfReactants>
          <speciesReference species="M_arab_L_c" stoichiometry="1" constant="true" />
          <speciesReference species="M_atp_c" stoichiometry="1" constant="true" />
        </listOfReactants>
        <listOfProducts>
          <speciesReference species="M_B_ara1p_c" stoichiometry="1" constant="true" />
          <speciesReference species="M_adp_c" stoichiometry="1" constant="true" />
          <speciesReference species="M_h_c" stoichiometry="1" constant="true" />
        </listOfProducts>
        <fbc:geneProductAssociation>
          <fbc:geneProductRef fbc:geneProduct="G_Cz01g43200__SBML_DOT__t1" />
        </fbc:geneProductAssociation>
      </reaction>
      <reaction id="R_Cz_0022" fast="false" reversible="false" name="acetyl-CoA:D-glucosamine-6-phosphate N-acetyltransferase" fbc:upperFluxBound="cobra_default_ub" fbc:lowerFluxBound="cobra_0_bound">
        <listOfReactants>
          <speciesReference species="M_accoa_c" stoichiometry="1" constant="true" />
          <speciesReference species="M_gam6p_c" stoichiometry="1" constant="true" />
        </listOfReactants>
        <listOfProducts>
          <speciesReference species="M_acgam6p_c" stoichiometry="1" constant="true" />
          <speciesReference species="M_coa_c" stoichiometry="1" constant="true" />
          <speciesReference species="M_h_c" stoichiometry="1" constant="true" />
        </listOfProducts>
        <fbc:geneProductAssociation>
          <fbc:geneProductRef fbc:geneProduct="G_Cz06g13180__SBML_DOT__t1" />
        </fbc:geneProductAssociation>
      </reaction>
      <reaction id="R_Cz_0023" fast="false" reversible="false" name="L-glutamine:D-fructose-6-phosphate isomerase (deaminating)" fbc:upperFluxBound="cobra_default_ub" fbc:lowerFluxBound="cobra_0_bound">
        <listOfReactants>
          <speciesReference species="M_f6p_B_c" stoichiometry="1" constant="true" />
          <speciesReference species="M_gln_L_c" stoichiometry="1" constant="true" />
        </listOfReactants>
        <listOfProducts>
          <speciesReference species="M_gam6p_c" stoichiometry="1" constant="true" />
          <speciesReference species="M_glu_L_c" stoichiometry="1" constant="true" />
        </listOfProducts>
        <fbc:geneProductAssociation>
          <fbc:geneProductRef fbc:geneProduct="G_Cz03g14040__SBML_DOT__t1" />
        </fbc:geneProductAssociation>
      </reaction>
      <reaction id="R_Cz_0024" fast="false" reversible="false" name="UDP-L-arabinose degradation" fbc:upperFluxBound="cobra_default_ub" fbc:lowerFluxBound="cobra_0_bound">
        <listOfReactants>
          <speciesReference species="M_h2o_c" stoichiometry="1" constant="true" />
          <speciesReference species="M_udparab_c" stoichiometry="1" constant="true" />
        </listOfReactants>
        <listOfProducts>
          <speciesReference species="M_arab_L_c" stoichiometry="1" constant="true" />
          <speciesReference species="M_h_c" stoichiometry="1" constant="true" />
          <speciesReference species="M_udp_c" stoichiometry="1" constant="true" />
        </listOfProducts>
      </reaction>
      <reaction id="R_Cz_0025" fast="false" reversible="false" name="UDP-D-galactose:NAD+ 6-oxidoreductase" fbc:upperFluxBound="cobra_default_ub" fbc:lowerFluxBound="cobra_0_bound">
        <listOfReactants>
          <speciesReference species="M_h2o_c" stoichiometry="1" constant="true" />
          <speciesReference species="M_nad_c" stoichiometry="2" constant="true" />
          <speciesReference species="M_udpgal_c" stoichiometry="1" constant="true" />
        </listOfReactants>
        <listOfProducts>
          <speciesReference species="M_h_c" stoichiometry="3" constant="true" />
          <speciesReference species="M_nadh_c" stoichiometry="2" constant="true" />
          <speciesReference species="M_udpgalur_c" stoichiometry="1" constant="true" />
        </listOfProducts>
        <fbc:geneProductAssociation>
          <fbc:or>
            <fbc:geneProductRef fbc:geneProduct="G_Cz09g14110__SBML_DOT__t1" />
            <fbc:geneProductRef fbc:geneProduct="G_Cz11g10100__SBML_DOT__t1" />
            <fbc:geneProductRef fbc:geneProduct="G_Cz14g12240__SBML_DOT__t1" />
            <fbc:geneProductRef fbc:geneProduct="G_Cz14g12230__SBML_DOT__t1" />
            <fbc:geneProductRef fbc:geneProduct="G_Cz05g25090__SBML_DOT__t1" />
          </fbc:or>
        </fbc:geneProductAssociation>
      </reaction>
      <reaction id="R_Cz_0026" fast="false" reversible="false" name="UTP:UTP-monosaccharide-1-phosphate uridylyltransferase" fbc:upperFluxBound="cobra_default_ub" fbc:lowerFluxBound="cobra_0_bound">
        <listOfReactants>
          <speciesReference species="M_B_ara1p_c" stoichiometry="1" constant="true" />
          <speciesReference species="M_h_c" stoichiometry="1" constant="true" />
          <speciesReference species="M_udp_c" stoichiometry="1" constant="true" />
        </listOfReactants>
        <listOfProducts>
          <speciesReference species="M_pi_c" stoichiometry="1" constant="true" />
          <speciesReference species="M_udparab_c" stoichiometry="1" constant="true" />
        </listOfProducts>
        <fbc:geneProductAssociation>
          <fbc:or>
            <fbc:or>
              <fbc:geneProductRef fbc:geneProduct="G_Cz04g21070__SBML_DOT__t1" />
              <fbc:geneProductRef fbc:geneProduct="G_Cz16g00020__SBML_DOT__t1" />
            </fbc:or>
            <fbc:or>
              <fbc:geneProductRef fbc:geneProduct="G_Cz16g00020__SBML_DOT__t1" />
              <fbc:geneProductRef fbc:geneProduct="G_Cz04g21070__SBML_DOT__t1" />
            </fbc:or>
            <fbc:geneProductRef fbc:geneProduct="G_Cz03g22120__SBML_DOT__t1" />
          </fbc:or>
        </fbc:geneProductAssociation>
      </reaction>
      <reaction id="R_Cz_0027" fast="false" reversible="true" name="acetylornithine transaminase" fbc:upperFluxBound="cobra_default_ub" fbc:lowerFluxBound="cobra_default_lb">
        <listOfReactants>
          <speciesReference species="M_acg5sa_c" stoichiometry="1" constant="true" />
          <speciesReference species="M_glu_L_c" stoichiometry="1" constant="true" />
        </listOfReactants>
        <listOfProducts>
          <speciesReference species="M_acorn_c" stoichiometry="1" constant="true" />
          <speciesReference species="M_akg_c" stoichiometry="1" constant="true" />
        </listOfProducts>
        <fbc:geneProductAssociation>
          <fbc:or>
            <fbc:geneProductRef fbc:geneProduct="G_Cz04g04150__SBML_DOT__t1" />
            <fbc:geneProductRef fbc:geneProduct="G_Cz02g18080__SBML_DOT__t1" />
            <fbc:geneProductRef fbc:geneProduct="G_Cz09g03230__SBML_DOT__t1" />
            <fbc:geneProductRef fbc:geneProduct="G_Cz01g35240__SBML_DOT__t1" />
            <fbc:geneProductRef fbc:geneProduct="G_Cz11g23070__SBML_DOT__t1" />
            <fbc:geneProductRef fbc:geneProduct="G_Cz16g18070__SBML_DOT__t1" />
          </fbc:or>
        </fbc:geneProductAssociation>
      </reaction>
      <reaction id="R_Cz_0028" fast="false" reversible="true" name="acetylornithine transaminase, mitochondria" fbc:upperFluxBound="cobra_default_ub" fbc:lowerFluxBound="cobra_default_lb">
        <listOfReactants>
          <speciesReference species="M_acg5sa_m" stoichiometry="1" constant="true" />
          <speciesReference species="M_glu_L_m" stoichiometry="1" constant="true" />
        </listOfReactants>
        <listOfProducts>
          <speciesReference species="M_acorn_m" stoichiometry="1" constant="true" />
          <speciesReference species="M_akg_m" stoichiometry="1" constant="true" />
        </listOfProducts>
        <fbc:geneProductAssociation>
          <fbc:or>
            <fbc:geneProductRef fbc:geneProduct="G_Cz04g04150__SBML_DOT__t1" />
            <fbc:geneProductRef fbc:geneProduct="G_Cz02g18080__SBML_DOT__t1" />
            <fbc:geneProductRef fbc:geneProduct="G_Cz09g03230__SBML_DOT__t1" />
            <fbc:geneProductRef fbc:geneProduct="G_Cz01g35240__SBML_DOT__t1" />
            <fbc:geneProductRef fbc:geneProduct="G_Cz11g23070__SBML_DOT__t1" />
            <fbc:geneProductRef fbc:geneProduct="G_Cz16g18070__SBML_DOT__t1" />
          </fbc:or>
        </fbc:geneProductAssociation>
      </reaction>
      <reaction id="R_Cz_0029" fast="false" reversible="true" name="glutamate N-acetyltransferase" fbc:upperFluxBound="cobra_default_ub" fbc:lowerFluxBound="cobra_default_lb">
        <listOfReactants>
          <speciesReference species="M_acorn_c" stoichiometry="1" constant="true" />
          <speciesReference species="M_glu_L_c" stoichiometry="1" constant="true" />
        </listOfReactants>
        <listOfProducts>
          <speciesReference species="M_acglu_c" stoichiometry="1" constant="true" />
          <speciesReference species="M_orn_c" stoichiometry="1" constant="true" />
        </listOfProducts>
        <fbc:geneProductAssociation>
          <fbc:geneProductRef fbc:geneProduct="G_Cz09g10090__SBML_DOT__t1" />
        </fbc:geneProductAssociation>
      </reaction>
      <reaction id="R_Cz_0030" fast="false" reversible="true" name="Glutamate semialdehyde conversion" fbc:upperFluxBound="cobra_default_ub" fbc:lowerFluxBound="cobra_default_lb">
        <listOfReactants>
          <speciesReference species="M_glu5sa_c" stoichiometry="1" constant="true" />
        </listOfReactants>
        <listOfProducts>
          <speciesReference species="M_1pyr5c_c" stoichiometry="1" constant="true" />
          <speciesReference species="M_h2o_c" stoichiometry="1" constant="true" />
          <speciesReference species="M_h_c" stoichiometry="1" constant="true" />
        </listOfProducts>
      </reaction>
      <reaction id="R_Cz_0031" fast="false" reversible="true" name="L-glutamate gamma-semialdehyde:NAD+ oxidoreductase" fbc:upperFluxBound="cobra_default_ub" fbc:lowerFluxBound="cobra_default_lb">
        <listOfReactants>
          <speciesReference species="M_glu5sa_m" stoichiometry="1" constant="true" />
          <speciesReference species="M_h2o_m" stoichiometry="1" constant="true" />
          <speciesReference species="M_nad_m" stoichiometry="1" constant="true" />
        </listOfReactants>
        <listOfProducts>
          <speciesReference species="M_glu_L_m" stoichiometry="1" constant="true" />
          <speciesReference species="M_h_m" stoichiometry="2" constant="true" />
          <speciesReference species="M_nadh_m" stoichiometry="1" constant="true" />
        </listOfProducts>
        <fbc:geneProductAssociation>
          <fbc:geneProductRef fbc:geneProduct="G_Cz05g18170__SBML_DOT__t1" />
        </fbc:geneProductAssociation>
      </reaction>
      <reaction id="R_Cz_0032" fast="false" reversible="true" name="L-proline:quinone oxidoreductase" fbc:upperFluxBound="cobra_default_ub" fbc:lowerFluxBound="cobra_default_lb">
        <listOfReactants>
          <speciesReference species="M_pro_L_m" stoichiometry="1" constant="true" />
          <speciesReference species="M_q8_m" stoichiometry="1" constant="true" />
        </listOfReactants>
        <listOfProducts>
          <speciesReference species="M_1pyr5c_m" stoichiometry="1" constant="true" />
          <speciesReference species="M_h_m" stoichiometry="1" constant="true" />
          <speciesReference species="M_q8h2_m" stoichiometry="1" constant="true" />
        </listOfProducts>
        <fbc:geneProductAssociation>
          <fbc:or>
            <fbc:geneProductRef fbc:geneProduct="G_Cz05g12130__SBML_DOT__t1" />
            <fbc:geneProductRef fbc:geneProduct="G_Cz05g12130__SBML_DOT__t1" />
          </fbc:or>
        </fbc:geneProductAssociation>
      </reaction>
      <reaction id="R_Cz_0033" fast="false" reversible="false" name="amino-acid N-acetyltransferase" fbc:upperFluxBound="cobra_default_ub" fbc:lowerFluxBound="cobra_0_bound">
        <listOfReactants>
          <speciesReference species="M_accoa_c" stoichiometry="1" constant="true" />
          <speciesReference species="M_glu_L_c" stoichiometry="1" constant="true" />
        </listOfReactants>
        <listOfProducts>
          <speciesReference species="M_acglu_c" stoichiometry="1" constant="true" />
          <speciesReference species="M_coa_c" stoichiometry="1" constant="true" />
          <speciesReference species="M_h_c" stoichiometry="1" constant="true" />
        </listOfProducts>
        <fbc:geneProductAssociation>
          <fbc:geneProductRef fbc:geneProduct="G_Cz13g15230__SBML_DOT__t1" />
        </fbc:geneProductAssociation>
      </reaction>
      <reaction id="R_Cz_0034" fast="false" reversible="false" name="alpha-Aminobutyryl histidine hydrolase" fbc:upperFluxBound="cobra_default_ub" fbc:lowerFluxBound="cobra_0_bound">
        <listOfReactants>
          <speciesReference species="M_4abut_c" stoichiometry="1" constant="true" />
          <speciesReference species="M_his_L_c" stoichiometry="1" constant="true" />
        </listOfReactants>
        <listOfProducts>
          <speciesReference species="M_h2o_c" stoichiometry="1" constant="true" />
          <speciesReference species="M_hcarn_c" stoichiometry="1" constant="true" />
        </listOfProducts>
        <fbc:geneProductAssociation>
          <fbc:geneProductRef fbc:geneProduct="G_UNPLg00004__SBML_DOT__t1" />
        </fbc:geneProductAssociation>
      </reaction>
      <reaction id="R_Cz_0035" fast="false" reversible="false" name="N-acetyl-gamma-glutamyl-phosphate reductase" fbc:upperFluxBound="cobra_default_ub" fbc:lowerFluxBound="cobra_0_bound">
        <listOfReactants>
          <speciesReference species="M_acg5p_c" stoichiometry="1" constant="true" />
          <speciesReference species="M_h_c" stoichiometry="1" constant="true" />
          <speciesReference species="M_nadph_c" stoichiometry="1" constant="true" />
        </listOfReactants>
        <listOfProducts>
          <speciesReference species="M_acg5sa_c" stoichiometry="1" constant="true" />
          <speciesReference species="M_nadp_c" stoichiometry="1" constant="true" />
          <speciesReference species="M_pi_c" stoichiometry="1" constant="true" />
        </listOfProducts>
        <fbc:geneProductAssociation>
          <fbc:or>
            <fbc:geneProductRef fbc:geneProduct="G_Cz04g23070__SBML_DOT__t1" />
            <fbc:geneProductRef fbc:geneProduct="G_Cz04g23060__SBML_DOT__t1" />
          </fbc:or>
        </fbc:geneProductAssociation>
      </reaction>
      <reaction id="R_Cz_0036" fast="false" reversible="false" name="acetylglutamate kinase" fbc:upperFluxBound="cobra_default_ub" fbc:lowerFluxBound="cobra_0_bound">
        <listOfReactants>
          <speciesReference species="M_acglu_c" stoichiometry="1" constant="true" />
          <speciesReference species="M_atp_c" stoichiometry="1" constant="true" />
        </listOfReactants>
        <listOfProducts>
          <speciesReference species="M_acg5p_c" stoichiometry="1" constant="true" />
          <speciesReference species="M_adp_c" stoichiometry="1" constant="true" />
        </listOfProducts>
        <fbc:geneProductAssociation>
          <fbc:or>
            <fbc:geneProductRef fbc:geneProduct="G_Cz07g01130__SBML_DOT__t1" />
            <fbc:or>
              <fbc:geneProductRef fbc:geneProduct="G_Cz03g37160__SBML_DOT__t1" />
              <fbc:geneProductRef fbc:geneProduct="G_Cz03g37150__SBML_DOT__t1" />
            </fbc:or>
          </fbc:or>
        </fbc:geneProductAssociation>
      </reaction>
      <reaction id="R_Cz_0037" fast="false" reversible="false" name="acetylornithine deacetylase aminoacylase" fbc:upperFluxBound="cobra_default_ub" fbc:lowerFluxBound="cobra_0_bound">
        <listOfReactants>
          <speciesReference species="M_acorn_c" stoichiometry="1" constant="true" />
          <speciesReference species="M_h2o_c" stoichiometry="1" constant="true" />
        </listOfReactants>
        <listOfProducts>
          <speciesReference species="M_ac_c" stoichiometry="1" constant="true" />
          <speciesReference species="M_orn_c" stoichiometry="1" constant="true" />
        </listOfProducts>
        <fbc:geneProductAssociation>
          <fbc:geneProductRef fbc:geneProduct="G_Cz01g34070__SBML_DOT__t1" />
        </fbc:geneProductAssociation>
      </reaction>
      <reaction id="R_Cz_0038" fast="false" reversible="false" name="arginine deiminase" fbc:upperFluxBound="cobra_default_ub" fbc:lowerFluxBound="cobra_0_bound">
        <listOfReactants>
          <speciesReference species="M_arg_L_c" stoichiometry="1" constant="true" />
          <speciesReference species="M_h2o_c" stoichiometry="1" constant="true" />
          <speciesReference species="M_h_c" stoichiometry="1" constant="true" />
        </listOfReactants>
        <listOfProducts>
          <speciesReference species="M_citr_L_c" stoichiometry="1" constant="true" />
          <speciesReference species="M_nh4_c" stoichiometry="1" constant="true" />
        </listOfProducts>
        <fbc:geneProductAssociation>
          <fbc:or>
            <fbc:geneProductRef fbc:geneProduct="G_Cz03g06080__SBML_DOT__t1" />
            <fbc:geneProductRef fbc:geneProduct="G_Cz03g06080__SBML_DOT__t1" />
          </fbc:or>
        </fbc:geneProductAssociation>
      </reaction>
      <reaction id="R_Cz_0039" fast="false" reversible="false" name="arginine---tRNA ligase" fbc:upperFluxBound="cobra_default_ub" fbc:lowerFluxBound="cobra_0_bound">
        <listOfReactants>
          <speciesReference species="M_arg_L_c" stoichiometry="1" constant="true" />
          <speciesReference species="M_atp_c" stoichiometry="1" constant="true" />
          <speciesReference species="M_trnaarg_c" stoichiometry="1" constant="true" />
        </listOfReactants>
        <listOfProducts>
          <speciesReference species="M_amp_c" stoichiometry="1" constant="true" />
          <speciesReference species="M_argtrna_c" stoichiometry="1" constant="true" />
          <speciesReference species="M_h_c" stoichiometry="1" constant="true" />
          <speciesReference species="M_ppi_c" stoichiometry="1" constant="true" />
        </listOfProducts>
        <fbc:geneProductAssociation>
          <fbc:or>
            <fbc:geneProductRef fbc:geneProduct="G_Cz04g31060__SBML_DOT__t1" />
            <fbc:geneProductRef fbc:geneProduct="G_Cz04g31040__SBML_DOT__t1" />
            <fbc:geneProductRef fbc:geneProduct="G_Cz04g31050__SBML_DOT__t1" />
          </fbc:or>
        </fbc:geneProductAssociation>
      </reaction>
      <reaction id="R_Cz_0040" fast="false" reversible="false" name="glutamate-5-semialdehyde dehydrogenase" fbc:upperFluxBound="cobra_default_ub" fbc:lowerFluxBound="cobra_0_bound">
        <listOfReactants>
          <speciesReference species="M_glu5p_c" stoichiometry="1" constant="true" />
          <speciesReference species="M_h_c" stoichiometry="1" constant="true" />
          <speciesReference species="M_nadph_c" stoichiometry="1" constant="true" />
        </listOfReactants>
        <listOfProducts>
          <speciesReference species="M_glu5sa_c" stoichiometry="1" constant="true" />
          <speciesReference species="M_nadp_c" stoichiometry="1" constant="true" />
          <speciesReference species="M_pi_c" stoichiometry="1" constant="true" />
        </listOfProducts>
        <fbc:geneProductAssociation>
          <fbc:geneProductRef fbc:geneProduct="G_Cz04g39260__SBML_DOT__t1" />
        </fbc:geneProductAssociation>
      </reaction>
      <reaction id="R_Cz_0041" fast="false" reversible="false" name="glutamate-5-semialdehyde dehydrogenase, mitochondria" fbc:upperFluxBound="cobra_default_ub" fbc:lowerFluxBound="cobra_0_bound">
        <listOfReactants>
          <speciesReference species="M_glu5p_m" stoichiometry="1" constant="true" />
          <speciesReference species="M_h_m" stoichiometry="1" constant="true" />
          <speciesReference species="M_nadph_m" stoichiometry="1" constant="true" />
        </listOfReactants>
        <listOfProducts>
          <speciesReference species="M_glu5sa_m" stoichiometry="1" constant="true" />
          <speciesReference species="M_nadp_m" stoichiometry="1" constant="true" />
          <speciesReference species="M_pi_m" stoichiometry="1" constant="true" />
        </listOfProducts>
        <fbc:geneProductAssociation>
          <fbc:geneProductRef fbc:geneProduct="G_Cz04g39260__SBML_DOT__t1" />
        </fbc:geneProductAssociation>
      </reaction>
      <reaction id="R_Cz_0042" fast="false" reversible="false" name="glutamate-5-semialdehyde dehydrogenase, glyoxysome" fbc:upperFluxBound="cobra_default_ub" fbc:lowerFluxBound="cobra_0_bound">
        <listOfReactants>
          <speciesReference species="M_glu5p_x" stoichiometry="1" constant="true" />
          <speciesReference species="M_h_x" stoichiometry="1" constant="true" />
          <speciesReference species="M_nadph_x" stoichiometry="1" constant="true" />
        </listOfReactants>
        <listOfProducts>
          <speciesReference species="M_glu5sa_x" stoichiometry="1" constant="true" />
          <speciesReference species="M_nadp_x" stoichiometry="1" constant="true" />
          <speciesReference species="M_pi_x" stoichiometry="1" constant="true" />
        </listOfProducts>
        <fbc:geneProductAssociation>
          <fbc:geneProductRef fbc:geneProduct="G_Cz04g39260__SBML_DOT__t1" />
        </fbc:geneProductAssociation>
      </reaction>
      <reaction id="R_Cz_0043" fast="false" reversible="false" name="nitric-oxide synthase" fbc:upperFluxBound="cobra_default_ub" fbc:lowerFluxBound="cobra_0_bound">
        <listOfReactants>
          <speciesReference species="M_arg_L_c" stoichiometry="1" constant="true" />
          <speciesReference species="M_nadph_c" stoichiometry="1" constant="true" />
          <speciesReference species="M_o2_c" stoichiometry="1" constant="true" />
        </listOfReactants>
        <listOfProducts>
          <speciesReference species="M_citr_L_c" stoichiometry="1" constant="true" />
          <speciesReference species="M_h_c" stoichiometry="2" constant="true" />
          <speciesReference species="M_nadp_c" stoichiometry="1" constant="true" />
          <speciesReference species="M_no_c" stoichiometry="1" constant="true" />
        </listOfProducts>
        <fbc:geneProductAssociation>
          <fbc:geneProductRef fbc:geneProduct="G_Cz13g06280__SBML_DOT__t1" />
        </fbc:geneProductAssociation>
      </reaction>
      <reaction id="R_Cz_0044" fast="false" reversible="false" name="L-Arginine,NADPH:oxygen oxidoreductase (N-(omega)-hydroxyarginine-forming)" fbc:upperFluxBound="cobra_default_ub" fbc:lowerFluxBound="cobra_0_bound">
        <listOfReactants>
          <speciesReference species="M_arg_L_c" stoichiometry="1" constant="true" />
          <speciesReference species="M_h_c" stoichiometry="1" constant="true" />
          <speciesReference species="M_nadph_c" stoichiometry="1" constant="true" />
          <speciesReference species="M_o2_c" stoichiometry="1" constant="true" />
        </listOfReactants>
        <listOfProducts>
          <speciesReference species="M_h2o_c" stoichiometry="1" constant="true" />
          <speciesReference species="M_nadp_c" stoichiometry="1" constant="true" />
          <speciesReference species="M_nwharg_c" stoichiometry="1" constant="true" />
        </listOfProducts>
        <fbc:geneProductAssociation>
          <fbc:geneProductRef fbc:geneProduct="G_Cz13g06280__SBML_DOT__t1" />
        </fbc:geneProductAssociation>
      </reaction>
      <reaction id="R_Cz_0045" fast="false" reversible="false" name="N-(omega)-Hydroxyarginine,NADPH:oxygen oxidoreductase (nitric-oxide-forming)" fbc:upperFluxBound="cobra_default_ub" fbc:lowerFluxBound="cobra_0_bound">
        <listOfReactants>
          <speciesReference species="M_h_c" stoichiometry="1" constant="true" />
          <speciesReference species="M_nadph_c" stoichiometry="1" constant="true" />
          <speciesReference species="M_nwharg_c" stoichiometry="2" constant="true" />
          <speciesReference species="M_o2_c" stoichiometry="2" constant="true" />
        </listOfReactants>
        <listOfProducts>
          <speciesReference species="M_citr_L_c" stoichiometry="2" constant="true" />
          <speciesReference species="M_h2o_c" stoichiometry="2" constant="true" />
          <speciesReference species="M_nadp_c" stoichiometry="1" constant="true" />
          <speciesReference species="M_no_c" stoichiometry="2" constant="true" />
        </listOfProducts>
        <fbc:geneProductAssociation>
          <fbc:geneProductRef fbc:geneProduct="G_Cz13g06280__SBML_DOT__t1" />
        </fbc:geneProductAssociation>
      </reaction>
      <reaction id="R_Cz_0046" fast="false" reversible="false" name="L-Ornithine:2-oxo-acid aminotransferase" fbc:upperFluxBound="cobra_default_ub" fbc:lowerFluxBound="cobra_0_bound">
        <listOfReactants>
          <speciesReference species="M_akg_m" stoichiometry="1" constant="true" />
          <speciesReference species="M_orn_m" stoichiometry="1" constant="true" />
        </listOfReactants>
        <listOfProducts>
          <speciesReference species="M_glu5sa_m" stoichiometry="1" constant="true" />
          <speciesReference species="M_glu_L_m" stoichiometry="1" constant="true" />
        </listOfProducts>
        <fbc:geneProductAssociation>
          <fbc:or>
            <fbc:geneProductRef fbc:geneProduct="G_Cz02g18080__SBML_DOT__t1" />
            <fbc:geneProductRef fbc:geneProduct="G_Cz04g04150__SBML_DOT__t1" />
            <fbc:geneProductRef fbc:geneProduct="G_Cz09g03230__SBML_DOT__t1" />
            <fbc:geneProductRef fbc:geneProduct="G_Cz01g35240__SBML_DOT__t1" />
            <fbc:geneProductRef fbc:geneProduct="G_Cz11g23070__SBML_DOT__t1" />
          </fbc:or>
        </fbc:geneProductAssociation>
      </reaction>
      <reaction id="R_Cz_0047" fast="false" reversible="false" name="pyrroline-5-carboxylate reductase" fbc:upperFluxBound="cobra_default_ub" fbc:lowerFluxBound="cobra_0_bound">
        <listOfReactants>
          <speciesReference species="M_1pyr5c_c" stoichiometry="1" constant="true" />
          <speciesReference species="M_h_c" stoichiometry="2" constant="true" />
          <speciesReference species="M_nadph_c" stoichiometry="1" constant="true" />
        </listOfReactants>
        <listOfProducts>
          <speciesReference species="M_nadp_c" stoichiometry="1" constant="true" />
          <speciesReference species="M_pro_L_c" stoichiometry="1" constant="true" />
        </listOfProducts>
        <fbc:geneProductAssociation>
          <fbc:or>
            <fbc:geneProductRef fbc:geneProduct="G_Cz13g01190__SBML_DOT__t1" />
            <fbc:geneProductRef fbc:geneProduct="G_Cz14g23140__SBML_DOT__t1" />
          </fbc:or>
        </fbc:geneProductAssociation>
      </reaction>
      <reaction id="R_Cz_0048" fast="false" reversible="false" name="pyrroline-5-carboxylate reductase, mitochondria" fbc:upperFluxBound="cobra_default_ub" fbc:lowerFluxBound="cobra_0_bound">
        <listOfReactants>
          <speciesReference species="M_1pyr5c_m" stoichiometry="1" constant="true" />
          <speciesReference species="M_h_m" stoichiometry="2" constant="true" />
          <speciesReference species="M_nadph_m" stoichiometry="1" constant="true" />
        </listOfReactants>
        <listOfProducts>
          <speciesReference species="M_nadp_m" stoichiometry="1" constant="true" />
          <speciesReference species="M_pro_L_m" stoichiometry="1" constant="true" />
        </listOfProducts>
        <fbc:geneProductAssociation>
          <fbc:or>
            <fbc:geneProductRef fbc:geneProduct="G_Cz13g01190__SBML_DOT__t1" />
            <fbc:geneProductRef fbc:geneProduct="G_Cz14g23140__SBML_DOT__t1" />
          </fbc:or>
        </fbc:geneProductAssociation>
      </reaction>
      <reaction id="R_Cz_0049" fast="false" reversible="false" name="proline---tRNA ligase" fbc:upperFluxBound="cobra_default_ub" fbc:lowerFluxBound="cobra_0_bound">
        <listOfReactants>
          <speciesReference species="M_atp_c" stoichiometry="1" constant="true" />
          <speciesReference species="M_pro_L_c" stoichiometry="1" constant="true" />
          <speciesReference species="M_trnapro_c" stoichiometry="1" constant="true" />
        </listOfReactants>
        <listOfProducts>
          <speciesReference species="M_amp_c" stoichiometry="1" constant="true" />
          <speciesReference species="M_h_c" stoichiometry="1" constant="true" />
          <speciesReference species="M_ppi_c" stoichiometry="1" constant="true" />
          <speciesReference species="M_protrna_c" stoichiometry="1" constant="true" />
        </listOfProducts>
        <fbc:geneProductAssociation>
          <fbc:or>
            <fbc:or>
              <fbc:geneProductRef fbc:geneProduct="G_Cz14g18260__SBML_DOT__t1" />
              <fbc:geneProductRef fbc:geneProduct="G_Cz01g26260__SBML_DOT__t1" />
            </fbc:or>
            <fbc:or>
              <fbc:geneProductRef fbc:geneProduct="G_Cz01g26260__SBML_DOT__t1" />
              <fbc:geneProductRef fbc:geneProduct="G_Cz14g18260__SBML_DOT__t1" />
            </fbc:or>
          </fbc:or>
        </fbc:geneProductAssociation>
      </reaction>
      <reaction id="R_Cz_0050" fast="false" reversible="false" name="(S)-1-pyrroline-5-carboxylate:NAD+ oxidoreductase" fbc:upperFluxBound="cobra_default_ub" fbc:lowerFluxBound="cobra_0_bound">
        <listOfReactants>
          <speciesReference species="M_1pyr5c_m" stoichiometry="1" constant="true" />
          <speciesReference species="M_h2o_m" stoichiometry="2" constant="true" />
          <speciesReference species="M_nad_m" stoichiometry="1" constant="true" />
        </listOfReactants>
        <listOfProducts>
          <speciesReference species="M_glu_L_m" stoichiometry="1" constant="true" />
          <speciesReference species="M_h_m" stoichiometry="1" constant="true" />
          <speciesReference species="M_nadh_m" stoichiometry="1" constant="true" />
        </listOfProducts>
        <fbc:geneProductAssociation>
          <fbc:geneProductRef fbc:geneProduct="G_Cz05g18170__SBML_DOT__t1" />
        </fbc:geneProductAssociation>
      </reaction>
      <reaction id="R_Cz_0051" fast="false" reversible="false" name="Trans-4-Hydroxy-L-proline:NADP+ 5-oxidoreductase" fbc:upperFluxBound="cobra_default_ub" fbc:lowerFluxBound="cobra_0_bound">
        <listOfReactants>
          <speciesReference species="M_h_c" stoichiometry="2" constant="true" />
          <speciesReference species="M_nadph_c" stoichiometry="1" constant="true" />
          <speciesReference species="M_p3h5c_c" stoichiometry="1" constant="true" />
        </listOfReactants>
        <listOfProducts>
          <speciesReference species="M_4hpro_LT_c" stoichiometry="1" constant="true" />
          <speciesReference species="M_nadp_c" stoichiometry="1" constant="true" />
        </listOfProducts>
        <fbc:geneProductAssociation>
          <fbc:or>
            <fbc:geneProductRef fbc:geneProduct="G_Cz13g01190__SBML_DOT__t1" />
            <fbc:geneProductRef fbc:geneProduct="G_Cz14g23140__SBML_DOT__t1" />
          </fbc:or>
        </fbc:geneProductAssociation>
      </reaction>
      <reaction id="R_Cz_0052" fast="false" reversible="false" name="L-1-pyrroline-3-hydroxy-5-carboxylate:NAD+ oxidoreductase" fbc:upperFluxBound="cobra_default_ub" fbc:lowerFluxBound="cobra_0_bound">
        <listOfReactants>
          <speciesReference species="M_h2o_c" stoichiometry="2" constant="true" />
          <speciesReference species="M_nad_c" stoichiometry="1" constant="true" />
          <speciesReference species="M_p3h5c_c" stoichiometry="1" constant="true" />
        </listOfReactants>
        <listOfProducts>
          <speciesReference species="M_e4hg_c" stoichiometry="1" constant="true" />
          <speciesReference species="M_h_c" stoichiometry="1" constant="true" />
          <speciesReference species="M_nadh_c" stoichiometry="1" constant="true" />
        </listOfProducts>
        <fbc:geneProductAssociation>
          <fbc:geneProductRef fbc:geneProduct="G_Cz05g18170__SBML_DOT__t1" />
        </fbc:geneProductAssociation>
      </reaction>
      <reaction id="R_Cz_0053" fast="false" reversible="false" name="arginine-tRNA aminoacylhydrolase" fbc:upperFluxBound="cobra_default_ub" fbc:lowerFluxBound="cobra_0_bound">
        <listOfReactants>
          <speciesReference species="M_argtrna_c" stoichiometry="1" constant="true" />
          <speciesReference species="M_h2o_c" stoichiometry="1" constant="true" />
        </listOfReactants>
        <listOfProducts>
          <speciesReference species="M_arg_L_c" stoichiometry="1" constant="true" />
          <speciesReference species="M_trnaarg_c" stoichiometry="1" constant="true" />
        </listOfProducts>
        <fbc:geneProductAssociation>
          <fbc:or>
            <fbc:geneProductRef fbc:geneProduct="G_Cz02g10020__SBML_DOT__t1" />
            <fbc:geneProductRef fbc:geneProduct="G_Cz13g17280__SBML_DOT__t1" />
          </fbc:or>
        </fbc:geneProductAssociation>
      </reaction>
      <reaction id="R_Cz_0054" fast="false" reversible="false" name="proline-tRNA aminoacylhydrolase" fbc:upperFluxBound="cobra_default_ub" fbc:lowerFluxBound="cobra_0_bound">
        <listOfReactants>
          <speciesReference species="M_h2o_c" stoichiometry="1" constant="true" />
          <speciesReference species="M_protrna_c" stoichiometry="1" constant="true" />
        </listOfReactants>
        <listOfProducts>
          <speciesReference species="M_pro_L_c" stoichiometry="1" constant="true" />
          <speciesReference species="M_trnapro_c" stoichiometry="1" constant="true" />
        </listOfProducts>
        <fbc:geneProductAssociation>
          <fbc:or>
            <fbc:geneProductRef fbc:geneProduct="G_Cz02g10020__SBML_DOT__t1" />
            <fbc:geneProductRef fbc:geneProduct="G_Cz13g17280__SBML_DOT__t1" />
          </fbc:or>
        </fbc:geneProductAssociation>
      </reaction>
      <reaction id="R_Cz_0055" fast="false" reversible="true" name="argininosuccinate lyase" fbc:upperFluxBound="cobra_default_ub" fbc:lowerFluxBound="cobra_default_lb">
        <listOfReactants>
          <speciesReference species="M_argsuc_c" stoichiometry="1" constant="true" />
        </listOfReactants>
        <listOfProducts>
          <speciesReference species="M_arg_L_c" stoichiometry="1" constant="true" />
          <speciesReference species="M_fum_c" stoichiometry="1" constant="true" />
        </listOfProducts>
        <fbc:geneProductAssociation>
          <fbc:geneProductRef fbc:geneProduct="G_Cz15g07080__SBML_DOT__t1" />
        </fbc:geneProductAssociation>
      </reaction>
      <reaction id="R_Cz_0056" fast="false" reversible="true" name="ornithine carbamoyltransferase" fbc:upperFluxBound="cobra_default_ub" fbc:lowerFluxBound="cobra_default_lb">
        <listOfReactants>
          <speciesReference species="M_cbp_c" stoichiometry="1" constant="true" />
          <speciesReference species="M_orn_c" stoichiometry="1" constant="true" />
        </listOfReactants>
        <listOfProducts>
          <speciesReference species="M_citr_L_c" stoichiometry="1" constant="true" />
          <speciesReference species="M_pi_c" stoichiometry="1" constant="true" />
        </listOfProducts>
        <fbc:geneProductAssociation>
          <fbc:or>
            <fbc:geneProductRef fbc:geneProduct="G_Cz10g20020__SBML_DOT__t1" />
            <fbc:geneProductRef fbc:geneProduct="G_Cz07g25030__SBML_DOT__t1" />
          </fbc:or>
        </fbc:geneProductAssociation>
      </reaction>
      <reaction id="R_Cz_0057" fast="false" reversible="true" name="ornithine carbamoyltransferase, chloroplast" fbc:upperFluxBound="cobra_default_ub" fbc:lowerFluxBound="cobra_default_lb">
        <listOfReactants>
          <speciesReference species="M_cbp_h" stoichiometry="1" constant="true" />
          <speciesReference species="M_orn_h" stoichiometry="1" constant="true" />
        </listOfReactants>
        <listOfProducts>
          <speciesReference species="M_citr_L_h" stoichiometry="1" constant="true" />
          <speciesReference species="M_pi_h" stoichiometry="1" constant="true" />
        </listOfProducts>
        <fbc:geneProductAssociation>
          <fbc:or>
            <fbc:geneProductRef fbc:geneProduct="G_Cz10g20020__SBML_DOT__t1" />
            <fbc:geneProductRef fbc:geneProduct="G_Cz07g25030__SBML_DOT__t1" />
          </fbc:or>
        </fbc:geneProductAssociation>
      </reaction>
      <reaction id="R_Cz_0058" fast="false" reversible="true" name="ornithine carbamoyltransferase, mitochondrial" fbc:upperFluxBound="cobra_default_ub" fbc:lowerFluxBound="cobra_default_lb">
        <listOfReactants>
          <speciesReference species="M_cbp_m" stoichiometry="1" constant="true" />
          <speciesReference species="M_orn_m" stoichiometry="1" constant="true" />
        </listOfReactants>
        <listOfProducts>
          <speciesReference species="M_citr_L_m" stoichiometry="1" constant="true" />
          <speciesReference species="M_pi_m" stoichiometry="1" constant="true" />
        </listOfProducts>
        <fbc:geneProductAssociation>
          <fbc:or>
            <fbc:geneProductRef fbc:geneProduct="G_Cz10g20020__SBML_DOT__t1" />
            <fbc:geneProductRef fbc:geneProduct="G_Cz07g25030__SBML_DOT__t1" />
          </fbc:or>
        </fbc:geneProductAssociation>
      </reaction>
      <reaction id="R_Cz_0059" fast="false" reversible="false" name="argininosuccinate synthase" fbc:upperFluxBound="cobra_default_ub" fbc:lowerFluxBound="cobra_0_bound">
        <listOfReactants>
          <speciesReference species="M_asp_L_c" stoichiometry="1" constant="true" />
          <speciesReference species="M_atp_c" stoichiometry="1" constant="true" />
          <speciesReference species="M_citr_L_c" stoichiometry="1" constant="true" />
        </listOfReactants>
        <listOfProducts>
          <speciesReference species="M_amp_c" stoichiometry="1" constant="true" />
          <speciesReference species="M_argsuc_c" stoichiometry="1" constant="true" />
          <speciesReference species="M_h_c" stoichiometry="2" constant="true" />
          <speciesReference species="M_ppi_c" stoichiometry="1" constant="true" />
        </listOfProducts>
        <fbc:geneProductAssociation>
          <fbc:geneProductRef fbc:geneProduct="G_Cz18g04260__SBML_DOT__t1" />
        </fbc:geneProductAssociation>
      </reaction>
      <reaction id="R_Cz_0060" fast="false" reversible="false" name="glutamate 5-kinase" fbc:upperFluxBound="cobra_default_ub" fbc:lowerFluxBound="cobra_0_bound">
        <listOfReactants>
          <speciesReference species="M_atp_c" stoichiometry="1" constant="true" />
          <speciesReference species="M_glu_L_c" stoichiometry="1" constant="true" />
        </listOfReactants>
        <listOfProducts>
          <speciesReference species="M_adp_c" stoichiometry="1" constant="true" />
          <speciesReference species="M_glu5p_c" stoichiometry="1" constant="true" />
        </listOfProducts>
        <fbc:geneProductAssociation>
          <fbc:or>
            <fbc:geneProductRef fbc:geneProduct="G_Cz03g37160__SBML_DOT__t1" />
            <fbc:geneProductRef fbc:geneProduct="G_Cz03g37150__SBML_DOT__t1" />
          </fbc:or>
        </fbc:geneProductAssociation>
      </reaction>
      <reaction id="R_Cz_0061" fast="false" reversible="true" name="GDP-mannose 3,5-epimerase" fbc:upperFluxBound="cobra_default_ub" fbc:lowerFluxBound="cobra_default_lb">
        <listOfReactants>
          <speciesReference species="M_gdpmann_c" stoichiometry="1" constant="true" />
        </listOfReactants>
        <listOfProducts>
          <speciesReference species="M_gdpgal_c" stoichiometry="1" constant="true" />
        </listOfProducts>
        <fbc:geneProductAssociation>
          <fbc:or>
            <fbc:geneProductRef fbc:geneProduct="G_Cz17g10090__SBML_DOT__t1" />
            <fbc:geneProductRef fbc:geneProduct="G_Cz01g26270__SBML_DOT__t1" />
          </fbc:or>
        </fbc:geneProductAssociation>
      </reaction>
      <reaction id="R_Cz_0062" fast="false" reversible="true" name="GDP-mannose 3,5-epimerase" fbc:upperFluxBound="cobra_default_ub" fbc:lowerFluxBound="cobra_default_lb">
        <listOfReactants>
          <speciesReference species="M_gdpmann_c" stoichiometry="1" constant="true" />
        </listOfReactants>
        <listOfProducts>
          <speciesReference species="M_gdpgul_c" stoichiometry="1" constant="true" />
        </listOfProducts>
        <fbc:geneProductAssociation>
          <fbc:or>
            <fbc:geneProductRef fbc:geneProduct="G_Cz17g10090__SBML_DOT__t1" />
            <fbc:geneProductRef fbc:geneProduct="G_Cz01g26270__SBML_DOT__t1" />
          </fbc:or>
        </fbc:geneProductAssociation>
      </reaction>
      <reaction id="R_Cz_0063" fast="false" reversible="true" name="GDP-mannose 3,5-epimerase" fbc:upperFluxBound="cobra_default_ub" fbc:lowerFluxBound="cobra_default_lb">
        <listOfReactants>
          <speciesReference species="M_gdpgul_c" stoichiometry="1" constant="true" />
        </listOfReactants>
        <listOfProducts>
          <speciesReference species="M_gdpgal_c" stoichiometry="1" constant="true" />
        </listOfProducts>
        <fbc:geneProductAssociation>
          <fbc:or>
            <fbc:geneProductRef fbc:geneProduct="G_Cz17g10090__SBML_DOT__t1" />
            <fbc:geneProductRef fbc:geneProduct="G_Cz01g26270__SBML_DOT__t1" />
          </fbc:or>
        </fbc:geneProductAssociation>
      </reaction>
      <reaction id="R_Cz_0064" fast="false" reversible="true" name="NADH:monodehydroascorbate oxidoreductase" fbc:upperFluxBound="cobra_default_ub" fbc:lowerFluxBound="cobra_default_lb">
        <listOfReactants>
          <speciesReference species="M_ascb_L_m" stoichiometry="2" constant="true" />
          <speciesReference species="M_h_m" stoichiometry="1" constant="true" />
          <speciesReference species="M_nad_m" stoichiometry="1" constant="true" />
        </listOfReactants>
        <listOfProducts>
          <speciesReference species="M_mdhascb_m" stoichiometry="2" constant="true" />
          <speciesReference species="M_nadh_m" stoichiometry="1" constant="true" />
        </listOfProducts>
        <fbc:geneProductAssociation>
          <fbc:geneProductRef fbc:geneProduct="G_Cz14g22170__SBML_DOT__t1" />
        </fbc:geneProductAssociation>
      </reaction>
      <reaction id="R_Cz_0065" fast="false" reversible="true" name="Monodehydroascorbate lyase" fbc:upperFluxBound="cobra_default_ub" fbc:lowerFluxBound="cobra_default_lb">
        <listOfReactants>
          <speciesReference species="M_mdhascb_m" stoichiometry="2" constant="true" />
        </listOfReactants>
        <listOfProducts>
          <speciesReference species="M_ascb_L_m" stoichiometry="1" constant="true" />
          <speciesReference species="M_dhdascb_m" stoichiometry="1" constant="true" />
          <speciesReference species="M_h_m" stoichiometry="2" constant="true" />
        </listOfProducts>
      </reaction>
      <reaction id="R_Cz_0066" fast="false" reversible="false" name="L-ascorbate:oxygen oxidoreductase" fbc:upperFluxBound="cobra_default_ub" fbc:lowerFluxBound="cobra_0_bound">
        <listOfReactants>
          <speciesReference species="M_ascb_L_u" stoichiometry="2" constant="true" />
          <speciesReference species="M_o2_u" stoichiometry="1" constant="true" />
        </listOfReactants>
        <listOfProducts>
          <speciesReference species="M_dhdascb_u" stoichiometry="2" constant="true" />
          <speciesReference species="M_h2o_u" stoichiometry="2" constant="true" />
        </listOfProducts>
        <fbc:geneProductAssociation>
          <fbc:geneProductRef fbc:geneProduct="G_Cz06g19030__SBML_DOT__t1" />
        </fbc:geneProductAssociation>
      </reaction>
      <reaction id="R_Cz_0067" fast="false" reversible="false" name="glutathione:dehydroascorbate oxidoreductase" fbc:upperFluxBound="cobra_default_ub" fbc:lowerFluxBound="cobra_0_bound">
        <listOfReactants>
          <speciesReference species="M_dhdascb_u" stoichiometry="1" constant="true" />
          <speciesReference species="M_gthrd_u" stoichiometry="2" constant="true" />
        </listOfReactants>
        <listOfProducts>
          <speciesReference species="M_ascb_L_u" stoichiometry="1" constant="true" />
          <speciesReference species="M_gthox_u" stoichiometry="1" constant="true" />
        </listOfProducts>
        <fbc:geneProductAssociation>
          <fbc:or>
            <fbc:geneProductRef fbc:geneProduct="G_Cz17g12030__SBML_DOT__t1" />
            <fbc:geneProductRef fbc:geneProduct="G_Cz17g12020__SBML_DOT__t1" />
          </fbc:or>
        </fbc:geneProductAssociation>
      </reaction>
      <reaction id="R_Cz_0068" fast="false" reversible="false" name="GDP-L-galactose phosphorylase" fbc:upperFluxBound="cobra_default_ub" fbc:lowerFluxBound="cobra_0_bound">
        <listOfReactants>
          <speciesReference species="M_gdpgal_c" stoichiometry="1" constant="true" />
          <speciesReference species="M_pi_c" stoichiometry="1" constant="true" />
        </listOfReactants>
        <listOfProducts>
          <speciesReference species="M_gal1p_c" stoichiometry="1" constant="true" />
          <speciesReference species="M_gdp_c" stoichiometry="1" constant="true" />
          <speciesReference species="M_h_c" stoichiometry="1" constant="true" />
        </listOfProducts>
        <fbc:geneProductAssociation>
          <fbc:geneProductRef fbc:geneProduct="G_Cz08g24270__SBML_DOT__t1" />
        </fbc:geneProductAssociation>
      </reaction>
      <reaction id="R_Cz_0069" fast="false" reversible="false" name="L-galactose-1-phosphate phosphohydrolase" fbc:upperFluxBound="cobra_default_ub" fbc:lowerFluxBound="cobra_0_bound">
        <listOfReactants>
          <speciesReference species="M_gal1p_c" stoichiometry="1" constant="true" />
          <speciesReference species="M_h2o_c" stoichiometry="1" constant="true" />
        </listOfReactants>
        <listOfProducts>
          <speciesReference species="M_gal_c" stoichiometry="1" constant="true" />
          <speciesReference species="M_pi_c" stoichiometry="1" constant="true" />
        </listOfProducts>
        <fbc:geneProductAssociation>
          <fbc:or>
            <fbc:geneProductRef fbc:geneProduct="G_Cz18g09030__SBML_DOT__t1" />
            <fbc:geneProductRef fbc:geneProduct="G_Cz10g14180__SBML_DOT__t1" />
            <fbc:geneProductRef fbc:geneProduct="G_Cz06g33030__SBML_DOT__t1" />
          </fbc:or>
        </fbc:geneProductAssociation>
      </reaction>
      <reaction id="R_Cz_0070" fast="false" reversible="false" name="L-galactose:NAD+ 1-oxidoreductase" fbc:upperFluxBound="cobra_default_ub" fbc:lowerFluxBound="cobra_0_bound">
        <listOfReactants>
          <speciesReference species="M_gal_c" stoichiometry="1" constant="true" />
          <speciesReference species="M_nad_c" stoichiometry="1" constant="true" />
        </listOfReactants>
        <listOfProducts>
          <speciesReference species="M_galtl_c" stoichiometry="1" constant="true" />
          <speciesReference species="M_h_c" stoichiometry="1" constant="true" />
          <speciesReference species="M_nadh_c" stoichiometry="1" constant="true" />
        </listOfProducts>
        <fbc:geneProductAssociation>
          <fbc:or>
            <fbc:geneProductRef fbc:geneProduct="G_Cz09g14110__SBML_DOT__t1" />
            <fbc:geneProductRef fbc:geneProduct="G_Cz11g10100__SBML_DOT__t1" />
            <fbc:geneProductRef fbc:geneProduct="G_Cz14g12240__SBML_DOT__t1" />
            <fbc:geneProductRef fbc:geneProduct="G_Cz14g12230__SBML_DOT__t1" />
            <fbc:geneProductRef fbc:geneProduct="G_Cz05g25090__SBML_DOT__t1" />
          </fbc:or>
        </fbc:geneProductAssociation>
      </reaction>
      <reaction id="R_Cz_0071" fast="false" reversible="false" name="L-Galactono-1,4-lactone:ferricytochrome-c oxidoreductase" fbc:upperFluxBound="cobra_default_ub" fbc:lowerFluxBound="cobra_0_bound">
        <listOfReactants>
          <speciesReference species="M_ficytc_m" stoichiometry="2" constant="true" />
          <speciesReference species="M_galtl_m" stoichiometry="1" constant="true" />
        </listOfReactants>
        <listOfProducts>
          <speciesReference species="M_ascb_L_m" stoichiometry="1" constant="true" />
          <speciesReference species="M_focytc_m" stoichiometry="2" constant="true" />
          <speciesReference species="M_h_m" stoichiometry="3" constant="true" />
        </listOfProducts>
        <fbc:geneProductAssociation>
          <fbc:or>
            <fbc:geneProductRef fbc:geneProduct="G_Cz16g21050__SBML_DOT__t1" />
            <fbc:geneProductRef fbc:geneProduct="G_Cz16g21040__SBML_DOT__t1" />
          </fbc:or>
        </fbc:geneProductAssociation>
      </reaction>
      <reaction id="R_Cz_0072" fast="false" reversible="false" name="Ascorbate:ferricytochrome-c oxidoreductase" fbc:upperFluxBound="cobra_default_ub" fbc:lowerFluxBound="cobra_0_bound">
        <listOfReactants>
          <speciesReference species="M_ascb_L_m" stoichiometry="1" constant="true" />
          <speciesReference species="M_ficytc_m" stoichiometry="2" constant="true" />
        </listOfReactants>
        <listOfProducts>
          <speciesReference species="M_dhdascb_m" stoichiometry="1" constant="true" />
          <speciesReference species="M_focytc_m" stoichiometry="2" constant="true" />
          <speciesReference species="M_h_m" stoichiometry="2" constant="true" />
        </listOfProducts>
        <fbc:geneProductAssociation>
          <fbc:or>
            <fbc:geneProductRef fbc:geneProduct="G_Cz16g21050__SBML_DOT__t1" />
            <fbc:geneProductRef fbc:geneProduct="G_Cz16g21040__SBML_DOT__t1" />
          </fbc:or>
        </fbc:geneProductAssociation>
      </reaction>
      <reaction id="R_Cz_0073" fast="false" reversible="false" name="L-ascorbate:hydrogen-peroxide oxidoreductase" fbc:upperFluxBound="cobra_default_ub" fbc:lowerFluxBound="cobra_0_bound">
        <listOfReactants>
          <speciesReference species="M_ascb_L_m" stoichiometry="1" constant="true" />
          <speciesReference species="M_h2o2_m" stoichiometry="1" constant="true" />
        </listOfReactants>
        <listOfProducts>
          <speciesReference species="M_dhdascb_m" stoichiometry="1" constant="true" />
          <speciesReference species="M_h2o_m" stoichiometry="2" constant="true" />
        </listOfProducts>
        <fbc:geneProductAssociation>
          <fbc:or>
            <fbc:or>
              <fbc:geneProductRef fbc:geneProduct="G_Cz06g15270__SBML_DOT__t1" />
              <fbc:geneProductRef fbc:geneProduct="G_Cz14g23320__SBML_DOT__t1" />
              <fbc:geneProductRef fbc:geneProduct="G_Cz15g10020__SBML_DOT__t1" />
            </fbc:or>
            <fbc:or>
              <fbc:geneProductRef fbc:geneProduct="G_Cz15g10020__SBML_DOT__t1" />
              <fbc:geneProductRef fbc:geneProduct="G_Cz14g23320__SBML_DOT__t1" />
            </fbc:or>
          </fbc:or>
        </fbc:geneProductAssociation>
      </reaction>
      <reaction id="R_ATPM_NGAM" fast="false" reversible="false" name="Non-growth associated ATP maintenance" fbc:upperFluxBound="R_ATPM_NGAM_upper_bound" fbc:lowerFluxBound="R_ATPM_NGAM_lower_bound">
        <listOfReactants>
          <speciesReference species="M_atp_c" stoichiometry="1" constant="true" />
          <speciesReference species="M_h2o_c" stoichiometry="1" constant="true" />
        </listOfReactants>
        <listOfProducts>
          <speciesReference species="M_adp_c" stoichiometry="1" constant="true" />
          <speciesReference species="M_h_c" stoichiometry="1" constant="true" />
          <speciesReference species="M_pi_c" stoichiometry="1" constant="true" />
        </listOfProducts>
      </reaction>
      <reaction id="R_Cz_0074" fast="false" reversible="true" name="S-adenosylmethioninamine:spermidine 3-aminopropyltransferase" fbc:upperFluxBound="cobra_default_ub" fbc:lowerFluxBound="cobra_default_lb">
        <listOfReactants>
          <speciesReference species="M_5mta_h" stoichiometry="1" constant="true" />
          <speciesReference species="M_h_h" stoichiometry="1" constant="true" />
          <speciesReference species="M_sprm_h" stoichiometry="1" constant="true" />
        </listOfReactants>
        <listOfProducts>
          <speciesReference species="M_ametam_h" stoichiometry="1" constant="true" />
          <speciesReference species="M_spmd_h" stoichiometry="1" constant="true" />
        </listOfProducts>
        <fbc:geneProductAssociation>
          <fbc:geneProductRef fbc:geneProduct="G_Cz15g10160__SBML_DOT__t1" />
        </fbc:geneProductAssociation>
      </reaction>
      <reaction id="R_Cz_0075" fast="false" reversible="true" name="Propanoyl-CoA:(acceptor) 2,3-oxidoreductase" fbc:upperFluxBound="cobra_default_ub" fbc:lowerFluxBound="cobra_default_lb">
        <listOfReactants>
          <speciesReference species="M_fad_m" stoichiometry="1" constant="true" />
          <speciesReference species="M_ppcoa_m" stoichiometry="1" constant="true" />
        </listOfReactants>
        <listOfProducts>
          <speciesReference species="M_fadh2_m" stoichiometry="1" constant="true" />
          <speciesReference species="M_prpncoa_m" stoichiometry="1" constant="true" />
        </listOfProducts>
        <fbc:geneProductAssociation>
          <fbc:or>
            <fbc:or>
              <fbc:geneProductRef fbc:geneProduct="G_Cz16g14110__SBML_DOT__t1" />
              <fbc:geneProductRef fbc:geneProduct="G_Cz07g18040__SBML_DOT__t1" />
              <fbc:geneProductRef fbc:geneProduct="G_Cz08g04130__SBML_DOT__t1" />
              <fbc:geneProductRef fbc:geneProduct="G_Cz07g30210__SBML_DOT__t1" />
            </fbc:or>
            <fbc:geneProductRef fbc:geneProduct="G_Cz12g03010__SBML_DOT__t1" />
          </fbc:or>
        </fbc:geneProductAssociation>
      </reaction>
      <reaction id="R_Cz_0076" fast="false" reversible="true" name="beta-alanine:2-oxoglutarate aminotransferase" fbc:upperFluxBound="cobra_default_ub" fbc:lowerFluxBound="cobra_default_lb">
        <listOfReactants>
          <speciesReference species="M_akg_m" stoichiometry="1" constant="true" />
          <speciesReference species="M_ala_B_m" stoichiometry="1" constant="true" />
        </listOfReactants>
        <listOfProducts>
          <speciesReference species="M_glu_L_m" stoichiometry="1" constant="true" />
          <speciesReference species="M_msa_m" stoichiometry="1" constant="true" />
        </listOfProducts>
        <fbc:geneProductAssociation>
          <fbc:or>
            <fbc:geneProductRef fbc:geneProduct="G_Cz09g03230__SBML_DOT__t1" />
            <fbc:geneProductRef fbc:geneProduct="G_Cz04g04150__SBML_DOT__t1" />
            <fbc:geneProductRef fbc:geneProduct="G_Cz02g18080__SBML_DOT__t1" />
            <fbc:geneProductRef fbc:geneProduct="G_Cz01g35240__SBML_DOT__t1" />
            <fbc:geneProductRef fbc:geneProduct="G_Cz16g18070__SBML_DOT__t1" />
          </fbc:or>
        </fbc:geneProductAssociation>
      </reaction>
      <reaction id="R_Cz_0077" fast="false" reversible="false" name="3-aminopropanal:NAD+ oxidoreductase" fbc:upperFluxBound="cobra_default_ub" fbc:lowerFluxBound="cobra_0_bound">
        <listOfReactants>
          <speciesReference species="M_bamppald_h" stoichiometry="1" constant="true" />
          <speciesReference species="M_h2o_h" stoichiometry="1" constant="true" />
          <speciesReference species="M_nad_h" stoichiometry="1" constant="true" />
        </listOfReactants>
        <listOfProducts>
          <speciesReference species="M_ala_B_h" stoichiometry="1" constant="true" />
          <speciesReference species="M_h_h" stoichiometry="2" constant="true" />
          <speciesReference species="M_nadh_h" stoichiometry="1" constant="true" />
        </listOfProducts>
        <fbc:geneProductAssociation>
          <fbc:or>
            <fbc:geneProductRef fbc:geneProduct="G_Cz03g20090__SBML_DOT__t1" />
            <fbc:geneProductRef fbc:geneProduct="G_Cz11g04290__SBML_DOT__t1" />
            <fbc:geneProductRef fbc:geneProduct="G_Cz03g10210__SBML_DOT__t1" />
            <fbc:geneProductRef fbc:geneProduct="G_Cz05g02090__SBML_DOT__t1" />
            <fbc:geneProductRef fbc:geneProduct="G_Cz03g36230__SBML_DOT__t1" />
            <fbc:geneProductRef fbc:geneProduct="G_Cz06g05120__SBML_DOT__t1" />
            <fbc:geneProductRef fbc:geneProduct="G_Cz09g10170__SBML_DOT__t1" />
            <fbc:geneProductRef fbc:geneProduct="G_Cz12g20220__SBML_DOT__t1" />
          </fbc:or>
        </fbc:geneProductAssociation>
      </reaction>
      <reaction id="R_Cz_0078" fast="false" reversible="false" name="beta-Alanine dipeptidase" fbc:upperFluxBound="cobra_default_ub" fbc:lowerFluxBound="cobra_0_bound">
        <listOfReactants>
          <speciesReference species="M_ans_c" stoichiometry="1" constant="true" />
          <speciesReference species="M_h2o_c" stoichiometry="1" constant="true" />
        </listOfReactants>
        <listOfProducts>
          <speciesReference species="M_NPmehis_c" stoichiometry="1" constant="true" />
          <speciesReference species="M_ala_B_c" stoichiometry="1" constant="true" />
        </listOfProducts>
        <fbc:geneProductAssociation>
          <fbc:or>
            <fbc:geneProductRef fbc:geneProduct="G_Cz05g30100__SBML_DOT__t1" />
            <fbc:geneProductRef fbc:geneProduct="G_Cz10g27080__SBML_DOT__t1" />
          </fbc:or>
        </fbc:geneProductAssociation>
      </reaction>
      <reaction id="R_Cz_0079" fast="false" reversible="false" name="Histidine dipeptidase" fbc:upperFluxBound="cobra_default_ub" fbc:lowerFluxBound="cobra_0_bound">
        <listOfReactants>
          <speciesReference species="M_carn_c" stoichiometry="1" constant="true" />
          <speciesReference species="M_h2o_c" stoichiometry="1" constant="true" />
        </listOfReactants>
        <listOfProducts>
          <speciesReference species="M_ala_B_c" stoichiometry="1" constant="true" />
          <speciesReference species="M_his_L_c" stoichiometry="1" constant="true" />
        </listOfProducts>
        <fbc:geneProductAssociation>
          <fbc:geneProductRef fbc:geneProduct="G_UNPLg00004__SBML_DOT__t1" />
        </fbc:geneProductAssociation>
      </reaction>
      <reaction id="R_Cz_0080" fast="false" reversible="false" name="primary-amine oxidase" fbc:upperFluxBound="cobra_default_ub" fbc:lowerFluxBound="cobra_0_bound">
        <listOfReactants>
          <speciesReference species="M_13dampp_h" stoichiometry="1" constant="true" />
          <speciesReference species="M_h2o_h" stoichiometry="1" constant="true" />
          <speciesReference species="M_o2_h" stoichiometry="1" constant="true" />
        </listOfReactants>
        <listOfProducts>
          <speciesReference species="M_bamppald_h" stoichiometry="1" constant="true" />
          <speciesReference species="M_h2o2_h" stoichiometry="1" constant="true" />
          <speciesReference species="M_nh4_h" stoichiometry="1" constant="true" />
        </listOfProducts>
        <fbc:geneProductAssociation>
          <fbc:or>
            <fbc:or>
              <fbc:geneProductRef fbc:geneProduct="G_Cz11g06160__SBML_DOT__t1" />
              <fbc:geneProductRef fbc:geneProduct="G_Cz04g19270__SBML_DOT__t1" />
              <fbc:geneProductRef fbc:geneProduct="G_Cz10g14120__SBML_DOT__t1" />
            </fbc:or>
            <fbc:or>
              <fbc:geneProductRef fbc:geneProduct="G_Cz04g19270__SBML_DOT__t1" />
              <fbc:geneProductRef fbc:geneProduct="G_Cz11g06160__SBML_DOT__t1" />
              <fbc:geneProductRef fbc:geneProduct="G_Cz10g14120__SBML_DOT__t1" />
            </fbc:or>
          </fbc:or>
        </fbc:geneProductAssociation>
      </reaction>
      <reaction id="R_Cz_0081" fast="false" reversible="false" name="L-histidine:beta-alanine ligase (ADP-forming)" fbc:upperFluxBound="cobra_default_ub" fbc:lowerFluxBound="cobra_0_bound">
        <listOfReactants>
          <speciesReference species="M_ala_B_c" stoichiometry="1" constant="true" />
          <speciesReference species="M_atp_c" stoichiometry="1" constant="true" />
          <speciesReference species="M_his_L_c" stoichiometry="1" constant="true" />
        </listOfReactants>
        <listOfProducts>
          <speciesReference species="M_adp_c" stoichiometry="1" constant="true" />
          <speciesReference species="M_carn_c" stoichiometry="1" constant="true" />
          <speciesReference species="M_h_c" stoichiometry="1" constant="true" />
          <speciesReference species="M_pi_c" stoichiometry="1" constant="true" />
        </listOfProducts>
        <fbc:geneProductAssociation>
          <fbc:geneProductRef fbc:geneProduct="G_Cz08g25220__SBML_DOT__t1" />
        </fbc:geneProductAssociation>
      </reaction>
      <reaction id="R_Cz_0082" fast="false" reversible="true" name="dihydropyrimidine dehydrogenase (NADP+)" fbc:upperFluxBound="cobra_default_ub" fbc:lowerFluxBound="cobra_default_lb">
        <listOfReactants>
          <speciesReference species="M_56dura_c" stoichiometry="1" constant="true" />
          <speciesReference species="M_nadp_c" stoichiometry="1" constant="true" />
        </listOfReactants>
        <listOfProducts>
          <speciesReference species="M_h_c" stoichiometry="1" constant="true" />
          <speciesReference species="M_nadph_c" stoichiometry="1" constant="true" />
          <speciesReference species="M_ura_c" stoichiometry="1" constant="true" />
        </listOfProducts>
        <fbc:geneProductAssociation>
          <fbc:geneProductRef fbc:geneProduct="G_Cz13g17120__SBML_DOT__t1" />
        </fbc:geneProductAssociation>
      </reaction>
      <reaction id="R_Cz_0083" fast="false" reversible="true" name="dihydropyrimidinase" fbc:upperFluxBound="cobra_default_ub" fbc:lowerFluxBound="cobra_default_lb">
        <listOfReactants>
          <speciesReference species="M_56dura_c" stoichiometry="1" constant="true" />
          <speciesReference species="M_h2o_c" stoichiometry="1" constant="true" />
        </listOfReactants>
        <listOfProducts>
          <speciesReference species="M_cala_c" stoichiometry="1" constant="true" />
        </listOfProducts>
        <fbc:geneProductAssociation>
          <fbc:or>
            <fbc:geneProductRef fbc:geneProduct="G_Cz19g06250__SBML_DOT__t1" />
            <fbc:geneProductRef fbc:geneProduct="G_Cz08g00310__SBML_DOT__t1" />
          </fbc:or>
        </fbc:geneProductAssociation>
      </reaction>
      <reaction id="R_Cz_0084" fast="false" reversible="false" name="beta-ureidopropionase" fbc:upperFluxBound="cobra_default_ub" fbc:lowerFluxBound="cobra_0_bound">
        <listOfReactants>
          <speciesReference species="M_cala_c" stoichiometry="1" constant="true" />
          <speciesReference species="M_h2o_c" stoichiometry="1" constant="true" />
          <speciesReference species="M_h_c" stoichiometry="1" constant="true" />
        </listOfReactants>
        <listOfProducts>
          <speciesReference species="M_ala_B_c" stoichiometry="1" constant="true" />
          <speciesReference species="M_co2_c" stoichiometry="1" constant="true" />
          <speciesReference species="M_nh4_c" stoichiometry="1" constant="true" />
        </listOfProducts>
        <fbc:geneProductAssociation>
          <fbc:or>
            <fbc:geneProductRef fbc:geneProduct="G_Cz06g20190__SBML_DOT__t1" />
            <fbc:geneProductRef fbc:geneProduct="G_Cz06g20200__SBML_DOT__t1" />
          </fbc:or>
        </fbc:geneProductAssociation>
      </reaction>
      <reaction id="R_Cz_0085" fast="false" reversible="true" name="4,4-dimethyl-5alpha-cholesta-8,24-dien-3beta-ol monooxygenase" fbc:upperFluxBound="cobra_default_ub" fbc:lowerFluxBound="cobra_default_lb">
        <listOfReactants>
          <speciesReference species="M_44mzym_c" stoichiometry="1" constant="true" />
          <speciesReference species="M_h_c" stoichiometry="2" constant="true" />
          <speciesReference species="M_nadph_c" stoichiometry="3" constant="true" />
          <speciesReference species="M_o2_c" stoichiometry="3" constant="true" />
        </listOfReactants>
        <listOfProducts>
          <speciesReference species="M_4mzym_int1_c" stoichiometry="1" constant="true" />
          <speciesReference species="M_h2o_c" stoichiometry="4" constant="true" />
          <speciesReference species="M_nadp_c" stoichiometry="3" constant="true" />
        </listOfProducts>
        <fbc:geneProductAssociation>
          <fbc:geneProductRef fbc:geneProduct="G_Cz10g07090__SBML_DOT__t1" />
        </fbc:geneProductAssociation>
      </reaction>
      <reaction id="R_Cz_0086" fast="false" reversible="true" name="4,4-dimethyl-5alpha-cholesta-8,24-dien-3beta-ol:NADP+ D14-oxidoreductase" fbc:upperFluxBound="cobra_default_ub" fbc:lowerFluxBound="cobra_default_lb">
        <listOfReactants>
          <speciesReference species="M_44mctr_c" stoichiometry="1" constant="true" />
          <speciesReference species="M_h_c" stoichiometry="1" constant="true" />
          <speciesReference species="M_nadph_c" stoichiometry="1" constant="true" />
        </listOfReactants>
        <listOfProducts>
          <speciesReference species="M_44mzym_c" stoichiometry="1" constant="true" />
          <speciesReference species="M_nadp_c" stoichiometry="1" constant="true" />
        </listOfProducts>
        <fbc:geneProductAssociation>
          <fbc:geneProductRef fbc:geneProduct="G_Cz09g09210__SBML_DOT__t1" />
        </fbc:geneProductAssociation>
      </reaction>
      <reaction id="R_Cz_0087" fast="false" reversible="true" name="4alpha-methylzymosterol demethylase" fbc:upperFluxBound="cobra_default_ub" fbc:lowerFluxBound="cobra_default_lb">
        <listOfReactants>
          <speciesReference species="M_4mzym_c" stoichiometry="1" constant="true" />
          <speciesReference species="M_h_c" stoichiometry="2" constant="true" />
          <speciesReference species="M_nadph_c" stoichiometry="1" constant="true" />
          <speciesReference species="M_o2_c" stoichiometry="2" constant="true" />
        </listOfReactants>
        <listOfProducts>
          <speciesReference species="M_for_c" stoichiometry="1" constant="true" />
          <speciesReference species="M_h2o_c" stoichiometry="2" constant="true" />
          <speciesReference species="M_nadp_c" stoichiometry="1" constant="true" />
          <speciesReference species="M_zymst_c" stoichiometry="1" constant="true" />
        </listOfProducts>
      </reaction>
      <reaction id="R_Cz_0088" fast="false" reversible="true" name="4alpha-methylzymosterol reductase" fbc:upperFluxBound="cobra_default_ub" fbc:lowerFluxBound="cobra_default_lb">
        <listOfReactants>
          <speciesReference species="M_4mzym_int2_c" stoichiometry="1" constant="true" />
          <speciesReference species="M_h2o_c" stoichiometry="2" constant="true" />
          <speciesReference species="M_nadp_c" stoichiometry="1" constant="true" />
        </listOfReactants>
        <listOfProducts>
          <speciesReference species="M_4mzym_c" stoichiometry="1" constant="true" />
          <speciesReference species="M_h_c" stoichiometry="1" constant="true" />
          <speciesReference species="M_nadph_c" stoichiometry="1" constant="true" />
          <speciesReference species="M_o2_c" stoichiometry="1" constant="true" />
        </listOfProducts>
      </reaction>
      <reaction id="R_Cz_0089" fast="false" reversible="true" name="calcidiol 1-monooxygenase" fbc:upperFluxBound="cobra_default_ub" fbc:lowerFluxBound="cobra_default_lb">
        <listOfReactants>
          <speciesReference species="M_25hvitd3_c" stoichiometry="1" constant="true" />
          <speciesReference species="M_h_c" stoichiometry="1" constant="true" />
          <speciesReference species="M_nadph_c" stoichiometry="1" constant="true" />
          <speciesReference species="M_o2_c" stoichiometry="1" constant="true" />
        </listOfReactants>
        <listOfProducts>
          <speciesReference species="M_cat_c" stoichiometry="1" constant="true" />
          <speciesReference species="M_h2o_c" stoichiometry="1" constant="true" />
          <speciesReference species="M_nadp_c" stoichiometry="1" constant="true" />
        </listOfProducts>
        <fbc:geneProductAssociation>
          <fbc:or>
            <fbc:geneProductRef fbc:geneProduct="G_Cz02g23030__SBML_DOT__t1" />
            <fbc:geneProductRef fbc:geneProduct="G_Cz01g19130__SBML_DOT__t1" />
            <fbc:geneProductRef fbc:geneProduct="G_Cz01g19110__SBML_DOT__t1" />
            <fbc:geneProductRef fbc:geneProduct="G_Cz08g26090__SBML_DOT__t1" />
            <fbc:geneProductRef fbc:geneProduct="G_Cz02g06020__SBML_DOT__t1" />
            <fbc:geneProductRef fbc:geneProduct="G_Cz01g38200__SBML_DOT__t1" />
            <fbc:geneProductRef fbc:geneProduct="G_Cz07g14060__SBML_DOT__t1" />
            <fbc:geneProductRef fbc:geneProduct="G_Cz04g15080__SBML_DOT__t1" />
            <fbc:geneProductRef fbc:geneProduct="G_Cz05g25100__SBML_DOT__t1" />
            <fbc:geneProductRef fbc:geneProduct="G_Cz08g18180__SBML_DOT__t1" />
            <fbc:geneProductRef fbc:geneProduct="G_Cz01g38230__SBML_DOT__t1" />
            <fbc:geneProductRef fbc:geneProduct="G_Cz19g10140__SBML_DOT__t1" />
            <fbc:geneProductRef fbc:geneProduct="G_Cz10g28330__SBML_DOT__t1" />
          </fbc:or>
        </fbc:geneProductAssociation>
      </reaction>
      <reaction id="R_Cz_0090" fast="false" reversible="true" name="calcidiol synthase" fbc:upperFluxBound="cobra_default_ub" fbc:lowerFluxBound="cobra_default_lb">
        <listOfReactants>
          <speciesReference species="M_fdxrd_c" stoichiometry="1" constant="true" />
          <speciesReference species="M_o2_c" stoichiometry="1" constant="true" />
          <speciesReference species="M_vitd3_c" stoichiometry="1" constant="true" />
        </listOfReactants>
        <listOfProducts>
          <speciesReference species="M_25hvitd3_c" stoichiometry="1" constant="true" />
          <speciesReference species="M_fdxox_c" stoichiometry="1" constant="true" />
          <speciesReference species="M_h2o_c" stoichiometry="1" constant="true" />
        </listOfProducts>
        <fbc:geneProductAssociation>
          <fbc:or>
            <fbc:geneProductRef fbc:geneProduct="G_Cz11g16050__SBML_DOT__t1" />
            <fbc:geneProductRef fbc:geneProduct="G_Cz11g27240__SBML_DOT__t1" />
          </fbc:or>
        </fbc:geneProductAssociation>
      </reaction>
      <reaction id="R_Cz_0091" fast="false" reversible="true" name="cycloartenol synthase" fbc:upperFluxBound="cobra_default_ub" fbc:lowerFluxBound="cobra_default_lb">
        <listOfReactants>
          <speciesReference species="M_Ssq23epx_c" stoichiometry="1" constant="true" />
        </listOfReactants>
        <listOfProducts>
          <speciesReference species="M_cyart_c" stoichiometry="1" constant="true" />
        </listOfProducts>
        <fbc:geneProductAssociation>
          <fbc:or>
            <fbc:geneProductRef fbc:geneProduct="G_Cz05g26070__SBML_DOT__t1" />
            <fbc:geneProductRef fbc:geneProduct="G_Cz05g26070__SBML_DOT__t1" />
          </fbc:or>
        </fbc:geneProductAssociation>
      </reaction>
      <reaction id="R_Cz_0092" fast="false" reversible="true" name="2-C-methyl-D-erythritol 4-phosphate cytidylyltransferase" fbc:upperFluxBound="cobra_default_ub" fbc:lowerFluxBound="cobra_default_lb">
        <listOfReactants>
          <speciesReference species="M_2me4p_h" stoichiometry="1" constant="true" />
          <speciesReference species="M_ctp_h" stoichiometry="1" constant="true" />
        </listOfReactants>
        <listOfProducts>
          <speciesReference species="M_4c2me_h" stoichiometry="1" constant="true" />
          <speciesReference species="M_ppi_h" stoichiometry="1" constant="true" />
        </listOfProducts>
        <fbc:geneProductAssociation>
          <fbc:geneProductRef fbc:geneProduct="G_Cz12g10090__SBML_DOT__t1" />
        </fbc:geneProductAssociation>
      </reaction>
      <reaction id="R_Cz_0093" fast="false" reversible="true" name="cycloartenol 24-C-methyltransferase" fbc:upperFluxBound="cobra_default_ub" fbc:lowerFluxBound="cobra_default_lb">
        <listOfReactants>
          <speciesReference species="M_amet_c" stoichiometry="1" constant="true" />
          <speciesReference species="M_cyart_c" stoichiometry="1" constant="true" />
        </listOfReactants>
        <listOfProducts>
          <speciesReference species="M_ahcys_c" stoichiometry="1" constant="true" />
          <speciesReference species="M_h_c" stoichiometry="1" constant="true" />
          <speciesReference species="M_menecyart_c" stoichiometry="1" constant="true" />
        </listOfProducts>
        <fbc:geneProductAssociation>
          <fbc:or>
            <fbc:geneProductRef fbc:geneProduct="G_Cz12g19090__SBML_DOT__t1" />
            <fbc:geneProductRef fbc:geneProduct="G_Cz01g10160__SBML_DOT__t1" />
          </fbc:or>
        </fbc:geneProductAssociation>
      </reaction>
      <reaction id="R_Cz_0094" fast="false" reversible="true" name="cycloeucalenol cycloisomerase" fbc:upperFluxBound="cobra_default_ub" fbc:lowerFluxBound="cobra_default_lb">
        <listOfReactants>
          <speciesReference species="M_cyeuol_c" stoichiometry="1" constant="true" />
        </listOfReactants>
        <listOfProducts>
          <speciesReference species="M_obfool_c" stoichiometry="1" constant="true" />
        </listOfProducts>
        <fbc:geneProductAssociation>
          <fbc:geneProductRef fbc:geneProduct="G_Cz03g26090__SBML_DOT__t1" />
        </fbc:geneProductAssociation>
      </reaction>
      <reaction id="R_Cz_0095" fast="false" reversible="true" name="cycloeucalenol synthase" fbc:upperFluxBound="cobra_default_ub" fbc:lowerFluxBound="cobra_default_lb">
        <listOfReactants>
          <speciesReference species="M_h_c" stoichiometry="2" constant="true" />
          <speciesReference species="M_menecyart_c" stoichiometry="1" constant="true" />
          <speciesReference species="M_nadph_c" stoichiometry="1" constant="true" />
          <speciesReference species="M_o2_c" stoichiometry="2" constant="true" />
        </listOfReactants>
        <listOfProducts>
          <speciesReference species="M_cyeuol_c" stoichiometry="1" constant="true" />
          <speciesReference species="M_for_c" stoichiometry="1" constant="true" />
          <speciesReference species="M_h2o_c" stoichiometry="2" constant="true" />
          <speciesReference species="M_nadp_c" stoichiometry="1" constant="true" />
        </listOfProducts>
      </reaction>
      <reaction id="R_Cz_0096" fast="false" reversible="true" name="7-dehydrodesmosterol desaturase" fbc:upperFluxBound="cobra_default_ub" fbc:lowerFluxBound="cobra_default_lb">
        <listOfReactants>
          <speciesReference species="M_chlstol_c" stoichiometry="1" constant="true" />
          <speciesReference species="M_fad_c" stoichiometry="1" constant="true" />
        </listOfReactants>
        <listOfProducts>
          <speciesReference species="M_ddsmsterol_c" stoichiometry="1" constant="true" />
          <speciesReference species="M_fadh2_c" stoichiometry="1" constant="true" />
        </listOfProducts>
      </reaction>
      <reaction id="R_Cz_0097" fast="false" reversible="true" name="desmosterol desaturase" fbc:upperFluxBound="cobra_default_ub" fbc:lowerFluxBound="cobra_default_lb">
        <listOfReactants>
          <speciesReference species="M_ddsmsterol_c" stoichiometry="1" constant="true" />
          <speciesReference species="M_fadh2_c" stoichiometry="1" constant="true" />
        </listOfReactants>
        <listOfProducts>
          <speciesReference species="M_dsmsterol_c" stoichiometry="1" constant="true" />
          <speciesReference species="M_fad_c" stoichiometry="1" constant="true" />
        </listOfProducts>
      </reaction>
      <reaction id="R_Cz_0098" fast="false" reversible="true" name="1-deoxy-D-xylulose-5-phosphate reductoisomerase" fbc:upperFluxBound="cobra_default_ub" fbc:lowerFluxBound="cobra_default_lb">
        <listOfReactants>
          <speciesReference species="M_dxyl5p_h" stoichiometry="1" constant="true" />
          <speciesReference species="M_h_h" stoichiometry="1" constant="true" />
          <speciesReference species="M_nadph_h" stoichiometry="1" constant="true" />
        </listOfReactants>
        <listOfProducts>
          <speciesReference species="M_2me4p_h" stoichiometry="1" constant="true" />
          <speciesReference species="M_nadp_h" stoichiometry="1" constant="true" />
        </listOfProducts>
        <fbc:geneProductAssociation>
          <fbc:geneProductRef fbc:geneProduct="G_Cz07g19130__SBML_DOT__t1" />
        </fbc:geneProductAssociation>
      </reaction>
      <reaction id="R_Cz_0099" fast="false" reversible="true" name="geranylgeranyl diphosphate reductase" fbc:upperFluxBound="cobra_default_ub" fbc:lowerFluxBound="cobra_default_lb">
        <listOfReactants>
          <speciesReference species="M_ggdp_h" stoichiometry="1" constant="true" />
          <speciesReference species="M_h_h" stoichiometry="3" constant="true" />
          <speciesReference species="M_nadph_h" stoichiometry="3" constant="true" />
        </listOfReactants>
        <listOfProducts>
          <speciesReference species="M_nadp_h" stoichiometry="3" constant="true" />
          <speciesReference species="M_pdp_h" stoichiometry="1" constant="true" />
        </listOfProducts>
        <fbc:geneProductAssociation>
          <fbc:geneProductRef fbc:geneProduct="G_Cz02g35110__SBML_DOT__t1" />
        </fbc:geneProductAssociation>
      </reaction>
      <reaction id="R_Cz_0100" fast="false" reversible="true" name="4-hydroxy-3-methylbut-2-en-1-yl diphosphate synthase" fbc:upperFluxBound="cobra_default_ub" fbc:lowerFluxBound="cobra_default_lb">
        <listOfReactants>
          <speciesReference species="M_2mecdp_h" stoichiometry="1" constant="true" />
          <speciesReference species="M_protdt_h" stoichiometry="1" constant="true" />
        </listOfReactants>
        <listOfProducts>
          <speciesReference species="M_h2mb4p_h" stoichiometry="1" constant="true" />
          <speciesReference species="M_h2o_h" stoichiometry="1" constant="true" />
          <speciesReference species="M_h_h" stoichiometry="1" constant="true" />
          <speciesReference species="M_protds_h" stoichiometry="1" constant="true" />
        </listOfProducts>
        <fbc:geneProductAssociation>
          <fbc:geneProductRef fbc:geneProduct="G_Cz13g08020__SBML_DOT__t1" />
        </fbc:geneProductAssociation>
      </reaction>
      <reaction id="R_Cz_0101" fast="false" reversible="true" name="lanosterol,NADPH:oxygen oxidoreductase (14-methyl cleaving)" fbc:upperFluxBound="cobra_default_ub" fbc:lowerFluxBound="cobra_default_lb">
        <listOfReactants>
          <speciesReference species="M_h_c" stoichiometry="2" constant="true" />
          <speciesReference species="M_lanost_c" stoichiometry="1" constant="true" />
          <speciesReference species="M_nadph_c" stoichiometry="3" constant="true" />
          <speciesReference species="M_o2_c" stoichiometry="3" constant="true" />
        </listOfReactants>
        <listOfProducts>
          <speciesReference species="M_44mctr_c" stoichiometry="1" constant="true" />
          <speciesReference species="M_for_c" stoichiometry="1" constant="true" />
          <speciesReference species="M_h2o_c" stoichiometry="4" constant="true" />
          <speciesReference species="M_nadp_c" stoichiometry="3" constant="true" />
        </listOfProducts>
        <fbc:geneProductAssociation>
          <fbc:geneProductRef fbc:geneProduct="G_Cz06g25080__SBML_DOT__t1" />
        </fbc:geneProductAssociation>
      </reaction>
      <reaction id="R_Cz_0102" fast="false" reversible="true" name="lanosterol synthase" fbc:upperFluxBound="cobra_default_ub" fbc:lowerFluxBound="cobra_default_lb">
        <listOfReactants>
          <speciesReference species="M_Ssq23epx_c" stoichiometry="1" constant="true" />
        </listOfReactants>
        <listOfProducts>
          <speciesReference species="M_lanost_c" stoichiometry="1" constant="true" />
        </listOfProducts>
      </reaction>
      <reaction id="R_Cz_0103" fast="false" reversible="true" name="2-C-methyl-D-erythritol 2,4-cyclodiphosphate synthase" fbc:upperFluxBound="cobra_default_ub" fbc:lowerFluxBound="cobra_default_lb">
        <listOfReactants>
          <speciesReference species="M_pcdme_h" stoichiometry="1" constant="true" />
        </listOfReactants>
        <listOfProducts>
          <speciesReference species="M_2mecdp_h" stoichiometry="1" constant="true" />
          <speciesReference species="M_cmp_h" stoichiometry="1" constant="true" />
        </listOfProducts>
        <fbc:geneProductAssociation>
          <fbc:or>
            <fbc:geneProductRef fbc:geneProduct="G_Cz02g10180__SBML_DOT__t1" />
            <fbc:geneProductRef fbc:geneProduct="G_Cz02g11060__SBML_DOT__t1" />
            <fbc:geneProductRef fbc:geneProduct="G_Cz02g11050__SBML_DOT__t1" />
          </fbc:or>
        </fbc:geneProductAssociation>
      </reaction>
      <reaction id="R_Cz_0104" fast="false" reversible="true" name="4alpha-methyl-5alpha-ergosta-8,14,24(28)-trien-3beta-ol reductase" fbc:upperFluxBound="cobra_default_ub" fbc:lowerFluxBound="cobra_default_lb">
        <listOfReactants>
          <speciesReference species="M_h_c" stoichiometry="1" constant="true" />
          <speciesReference species="M_mergtrol_c" stoichiometry="1" constant="true" />
          <speciesReference species="M_nadph_c" stoichiometry="1" constant="true" />
        </listOfReactants>
        <listOfProducts>
          <speciesReference species="M_mfecostrl_c" stoichiometry="1" constant="true" />
          <speciesReference species="M_nadp_c" stoichiometry="1" constant="true" />
        </listOfProducts>
        <fbc:geneProductAssociation>
          <fbc:geneProductRef fbc:geneProduct="G_Cz09g09210__SBML_DOT__t1" />
        </fbc:geneProductAssociation>
      </reaction>
      <reaction id="R_Cz_0105" fast="false" reversible="true" name="2-methyl-6-phytylquinol methyltransferase" fbc:upperFluxBound="cobra_default_ub" fbc:lowerFluxBound="cobra_default_lb">
        <listOfReactants>
          <speciesReference species="M_amet_h" stoichiometry="1" constant="true" />
          <speciesReference species="M_mpq_h" stoichiometry="1" constant="true" />
        </listOfReactants>
        <listOfProducts>
          <speciesReference species="M_ahcys_h" stoichiometry="1" constant="true" />
          <speciesReference species="M_dmpq_h" stoichiometry="1" constant="true" />
          <speciesReference species="M_h_h" stoichiometry="1" constant="true" />
        </listOfProducts>
        <fbc:geneProductAssociation>
          <fbc:or>
            <fbc:geneProductRef fbc:geneProduct="G_Cz07g22050__SBML_DOT__t1" />
            <fbc:geneProductRef fbc:geneProduct="G_Cz07g22050__SBML_DOT__t1" />
          </fbc:or>
        </fbc:geneProductAssociation>
      </reaction>
      <reaction id="R_Cz_0106" fast="false" reversible="true" name="squalene monooxygenase" fbc:upperFluxBound="cobra_default_ub" fbc:lowerFluxBound="cobra_default_lb">
        <listOfReactants>
          <speciesReference species="M_h_c" stoichiometry="1" constant="true" />
          <speciesReference species="M_nadph_c" stoichiometry="1" constant="true" />
          <speciesReference species="M_o2_c" stoichiometry="1" constant="true" />
          <speciesReference species="M_sql_c" stoichiometry="1" constant="true" />
        </listOfReactants>
        <listOfProducts>
          <speciesReference species="M_Ssq23epx_c" stoichiometry="1" constant="true" />
          <speciesReference species="M_h2o_c" stoichiometry="1" constant="true" />
          <speciesReference species="M_nadp_c" stoichiometry="1" constant="true" />
        </listOfProducts>
        <fbc:geneProductAssociation>
          <fbc:geneProductRef fbc:geneProduct="G_Cz02g06030__SBML_DOT__t1" />
        </fbc:geneProductAssociation>
      </reaction>
      <reaction id="R_Cz_0107" fast="false" reversible="false" name="4alpha-methylzymosterol-4-carboxylate 3-dehydrogenase (decarboxylating)" fbc:upperFluxBound="cobra_default_ub" fbc:lowerFluxBound="cobra_0_bound">
        <listOfReactants>
          <speciesReference species="M_4mzym_int1_c" stoichiometry="1" constant="true" />
          <speciesReference species="M_nadp_c" stoichiometry="1" constant="true" />
        </listOfReactants>
        <listOfProducts>
          <speciesReference species="M_4mzym_int2_c" stoichiometry="1" constant="true" />
          <speciesReference species="M_co2_c" stoichiometry="1" constant="true" />
          <speciesReference species="M_nadph_c" stoichiometry="1" constant="true" />
        </listOfProducts>
        <fbc:geneProductAssociation>
          <fbc:or>
            <fbc:or>
              <fbc:geneProductRef fbc:geneProduct="G_Cz02g12220__SBML_DOT__t1" />
              <fbc:geneProductRef fbc:geneProduct="G_Cz02g20110__SBML_DOT__t1" />
            </fbc:or>
            <fbc:geneProductRef fbc:geneProduct="G_Cz02g12220__SBML_DOT__t1" />
          </fbc:or>
        </fbc:geneProductAssociation>
      </reaction>
      <reaction id="R_Cz_0108" fast="false" reversible="false" name="5alpha-cholest-7-en-3beta-ol delta7-delta8-isomerase" fbc:upperFluxBound="cobra_default_ub" fbc:lowerFluxBound="cobra_0_bound">
        <listOfReactants>
          <speciesReference species="M_zymstnl_c" stoichiometry="1" constant="true" />
        </listOfReactants>
        <listOfProducts>
          <speciesReference species="M_lthstrl_c" stoichiometry="1" constant="true" />
        </listOfProducts>
        <fbc:geneProductAssociation>
          <fbc:or>
            <fbc:geneProductRef fbc:geneProduct="G_Cz06g22050__SBML_DOT__t1" />
            <fbc:geneProductRef fbc:geneProduct="G_Cz06g12150__SBML_DOT__t1" />
          </fbc:or>
        </fbc:geneProductAssociation>
      </reaction>
      <reaction id="R_Cz_0109" fast="false" reversible="false" name="delta8,24-cholestadien-3beta-ol delta7-delta8-isomerase" fbc:upperFluxBound="cobra_default_ub" fbc:lowerFluxBound="cobra_0_bound">
        <listOfReactants>
          <speciesReference species="M_zymst_c" stoichiometry="1" constant="true" />
        </listOfReactants>
        <listOfProducts>
          <speciesReference species="M_chlstol_c" stoichiometry="1" constant="true" />
        </listOfProducts>
        <fbc:geneProductAssociation>
          <fbc:or>
            <fbc:geneProductRef fbc:geneProduct="G_Cz06g22050__SBML_DOT__t1" />
            <fbc:geneProductRef fbc:geneProduct="G_Cz06g12150__SBML_DOT__t1" />
          </fbc:or>
        </fbc:geneProductAssociation>
      </reaction>
      <reaction id="R_Cz_0110" fast="false" reversible="false" name="5alpha-cholesta-7,24-dien-3beta-ol D24-reductase" fbc:upperFluxBound="cobra_default_ub" fbc:lowerFluxBound="cobra_0_bound">
        <listOfReactants>
          <speciesReference species="M_chlstol_c" stoichiometry="1" constant="true" />
          <speciesReference species="M_h_c" stoichiometry="1" constant="true" />
          <speciesReference species="M_nadph_c" stoichiometry="1" constant="true" />
        </listOfReactants>
        <listOfProducts>
          <speciesReference species="M_lthstrl_c" stoichiometry="1" constant="true" />
          <speciesReference species="M_nadp_c" stoichiometry="1" constant="true" />
        </listOfProducts>
      </reaction>
      <reaction id="R_Cz_0111" fast="false" reversible="false" name="4-(cytidine 5'-diphospho)-2-C-methyl-D-erythritol kinase" fbc:upperFluxBound="cobra_default_ub" fbc:lowerFluxBound="cobra_0_bound">
        <listOfReactants>
          <speciesReference species="M_4c2me_h" stoichiometry="1" constant="true" />
          <speciesReference species="M_atp_h" stoichiometry="1" constant="true" />
        </listOfReactants>
        <listOfProducts>
          <speciesReference species="M_adp_h" stoichiometry="1" constant="true" />
          <speciesReference species="M_h_h" stoichiometry="1" constant="true" />
          <speciesReference species="M_pcdme_h" stoichiometry="1" constant="true" />
        </listOfProducts>
        <fbc:geneProductAssociation>
          <fbc:geneProductRef fbc:geneProduct="G_Cz11g24270__SBML_DOT__t1" />
        </fbc:geneProductAssociation>
      </reaction>
      <reaction id="R_Cz_0112" fast="false" reversible="false" name="7-dehydroesmosterol reductase" fbc:upperFluxBound="cobra_default_ub" fbc:lowerFluxBound="cobra_0_bound">
        <listOfReactants>
          <speciesReference species="M_ddsmsterol_c" stoichiometry="1" constant="true" />
          <speciesReference species="M_h_c" stoichiometry="1" constant="true" />
          <speciesReference species="M_nadph_c" stoichiometry="1" constant="true" />
        </listOfReactants>
        <listOfProducts>
          <speciesReference species="M_7dhchsterol_c" stoichiometry="1" constant="true" />
          <speciesReference species="M_nadp_c" stoichiometry="1" constant="true" />
        </listOfProducts>
      </reaction>
      <reaction id="R_Cz_0113" fast="false" reversible="false" name="desmosterol reductase" fbc:upperFluxBound="cobra_default_ub" fbc:lowerFluxBound="cobra_0_bound">
        <listOfReactants>
          <speciesReference species="M_dsmsterol_c" stoichiometry="1" constant="true" />
          <speciesReference species="M_h_c" stoichiometry="1" constant="true" />
          <speciesReference species="M_nadph_c" stoichiometry="1" constant="true" />
        </listOfReactants>
        <listOfProducts>
          <speciesReference species="M_chsterol_c" stoichiometry="1" constant="true" />
          <speciesReference species="M_nadp_c" stoichiometry="1" constant="true" />
        </listOfProducts>
      </reaction>
      <reaction id="R_Cz_0114" fast="false" reversible="false" name="1-deoxy-D-xylulose-5-phosphate synthase" fbc:upperFluxBound="cobra_default_ub" fbc:lowerFluxBound="cobra_0_bound">
        <listOfReactants>
          <speciesReference species="M_g3p_h" stoichiometry="1" constant="true" />
          <speciesReference species="M_h_h" stoichiometry="1" constant="true" />
          <speciesReference species="M_pyr_h" stoichiometry="1" constant="true" />
        </listOfReactants>
        <listOfProducts>
          <speciesReference species="M_co2_h" stoichiometry="1" constant="true" />
          <speciesReference species="M_dxyl5p_h" stoichiometry="1" constant="true" />
        </listOfProducts>
        <fbc:geneProductAssociation>
          <fbc:geneProductRef fbc:geneProduct="G_Cz02g35280__SBML_DOT__t1" />
        </fbc:geneProductAssociation>
      </reaction>
      <reaction id="R_Cz_0115" fast="false" reversible="false" name="farnesyl pyrophosphate synthase" fbc:upperFluxBound="cobra_default_ub" fbc:lowerFluxBound="cobra_0_bound">
        <listOfReactants>
          <speciesReference species="M_grdp_c" stoichiometry="1" constant="true" />
          <speciesReference species="M_ipdp_c" stoichiometry="1" constant="true" />
        </listOfReactants>
        <listOfProducts>
          <speciesReference species="M_frdp_c" stoichiometry="1" constant="true" />
          <speciesReference species="M_ppi_c" stoichiometry="1" constant="true" />
        </listOfProducts>
        <fbc:geneProductAssociation>
          <fbc:geneProductRef fbc:geneProduct="G_Cz01g03190__SBML_DOT__t1" />
        </fbc:geneProductAssociation>
      </reaction>
      <reaction id="R_Cz_0116" fast="false" reversible="false" name="farnesyl pyrophosphate synthase, chloroplast" fbc:upperFluxBound="cobra_default_ub" fbc:lowerFluxBound="cobra_0_bound">
        <listOfReactants>
          <speciesReference species="M_grdp_h" stoichiometry="1" constant="true" />
          <speciesReference species="M_ipdp_h" stoichiometry="1" constant="true" />
        </listOfReactants>
        <listOfProducts>
          <speciesReference species="M_frdp_h" stoichiometry="1" constant="true" />
          <speciesReference species="M_h_h" stoichiometry="1" constant="true" />
          <speciesReference species="M_ppi_h" stoichiometry="1" constant="true" />
        </listOfProducts>
        <fbc:geneProductAssociation>
          <fbc:geneProductRef fbc:geneProduct="G_Cz01g03190__SBML_DOT__t1" />
        </fbc:geneProductAssociation>
      </reaction>
      <reaction id="R_Cz_0117" fast="false" reversible="false" name="geranylgeranyl diphosphate synthase" fbc:upperFluxBound="cobra_default_ub" fbc:lowerFluxBound="cobra_0_bound">
        <listOfReactants>
          <speciesReference species="M_frdp_h" stoichiometry="1" constant="true" />
          <speciesReference species="M_ipdp_h" stoichiometry="1" constant="true" />
        </listOfReactants>
        <listOfProducts>
          <speciesReference species="M_ggdp_h" stoichiometry="1" constant="true" />
          <speciesReference species="M_h_h" stoichiometry="1" constant="true" />
          <speciesReference species="M_ppi_h" stoichiometry="1" constant="true" />
        </listOfProducts>
        <fbc:geneProductAssociation>
          <fbc:or>
            <fbc:or>
              <fbc:geneProductRef fbc:geneProduct="G_Cz02g19200__SBML_DOT__t1" />
              <fbc:geneProductRef fbc:geneProduct="G_Cz05g00040__SBML_DOT__t1" />
            </fbc:or>
            <fbc:or>
              <fbc:geneProductRef fbc:geneProduct="G_Cz02g31110__SBML_DOT__t1" />
              <fbc:geneProductRef fbc:geneProduct="G_Cz05g00040__SBML_DOT__t1" />
            </fbc:or>
          </fbc:or>
        </fbc:geneProductAssociation>
      </reaction>
      <reaction id="R_Cz_0118" fast="false" reversible="false" name="geranyl pyrophosphate synthase" fbc:upperFluxBound="cobra_default_ub" fbc:lowerFluxBound="cobra_0_bound">
        <listOfReactants>
          <speciesReference species="M_dmpp_c" stoichiometry="1" constant="true" />
          <speciesReference species="M_ipdp_c" stoichiometry="1" constant="true" />
        </listOfReactants>
        <listOfProducts>
          <speciesReference species="M_grdp_c" stoichiometry="1" constant="true" />
          <speciesReference species="M_ppi_c" stoichiometry="1" constant="true" />
        </listOfProducts>
        <fbc:geneProductAssociation>
          <fbc:or>
            <fbc:or>
              <fbc:geneProductRef fbc:geneProduct="G_Cz02g19200__SBML_DOT__t1" />
              <fbc:geneProductRef fbc:geneProduct="G_Cz05g00040__SBML_DOT__t1" />
            </fbc:or>
            <fbc:or>
              <fbc:geneProductRef fbc:geneProduct="G_Cz02g31110__SBML_DOT__t1" />
              <fbc:geneProductRef fbc:geneProduct="G_Cz05g00040__SBML_DOT__t1" />
            </fbc:or>
          </fbc:or>
        </fbc:geneProductAssociation>
      </reaction>
      <reaction id="R_Cz_0119" fast="false" reversible="false" name="geranyl pyrophosphate synthase, chloroplast" fbc:upperFluxBound="cobra_default_ub" fbc:lowerFluxBound="cobra_0_bound">
        <listOfReactants>
          <speciesReference species="M_dmpp_h" stoichiometry="1" constant="true" />
          <speciesReference species="M_ipdp_h" stoichiometry="1" constant="true" />
        </listOfReactants>
        <listOfProducts>
          <speciesReference species="M_grdp_h" stoichiometry="1" constant="true" />
          <speciesReference species="M_h_h" stoichiometry="1" constant="true" />
          <speciesReference species="M_ppi_h" stoichiometry="1" constant="true" />
        </listOfProducts>
        <fbc:geneProductAssociation>
          <fbc:or>
            <fbc:or>
              <fbc:geneProductRef fbc:geneProduct="G_Cz02g19200__SBML_DOT__t1" />
              <fbc:geneProductRef fbc:geneProduct="G_Cz05g00040__SBML_DOT__t1" />
            </fbc:or>
            <fbc:or>
              <fbc:geneProductRef fbc:geneProduct="G_Cz02g31110__SBML_DOT__t1" />
              <fbc:geneProductRef fbc:geneProduct="G_Cz05g00040__SBML_DOT__t1" />
            </fbc:or>
          </fbc:or>
        </fbc:geneProductAssociation>
      </reaction>
      <reaction id="R_Cz_0120" fast="false" reversible="false" name="homogentisate phytyltransferase" fbc:upperFluxBound="cobra_default_ub" fbc:lowerFluxBound="cobra_0_bound">
        <listOfReactants>
          <speciesReference species="M_hgentis_h" stoichiometry="1" constant="true" />
          <speciesReference species="M_pdp_h" stoichiometry="1" constant="true" />
        </listOfReactants>
        <listOfProducts>
          <speciesReference species="M_co2_h" stoichiometry="1" constant="true" />
          <speciesReference species="M_mpq_h" stoichiometry="1" constant="true" />
          <speciesReference species="M_ppi_h" stoichiometry="1" constant="true" />
        </listOfProducts>
        <fbc:geneProductAssociation>
          <fbc:or>
            <fbc:or>
              <fbc:geneProductRef fbc:geneProduct="G_Cz11g03080__SBML_DOT__t1" />
              <fbc:geneProductRef fbc:geneProduct="G_Cz13g11020__SBML_DOT__t1" />
            </fbc:or>
            <fbc:or>
              <fbc:geneProductRef fbc:geneProduct="G_Cz13g11020__SBML_DOT__t1" />
              <fbc:geneProductRef fbc:geneProduct="G_Cz11g03080__SBML_DOT__t1" />
            </fbc:or>
          </fbc:or>
        </fbc:geneProductAssociation>
      </reaction>
      <reaction id="R_Cz_0121" fast="false" reversible="false" name="isopentenyl-diphosphate Delta-isomerase" fbc:upperFluxBound="cobra_default_ub" fbc:lowerFluxBound="cobra_0_bound">
        <listOfReactants>
          <speciesReference species="M_ipdp_c" stoichiometry="1" constant="true" />
        </listOfReactants>
        <listOfProducts>
          <speciesReference species="M_dmpp_c" stoichiometry="1" constant="true" />
        </listOfProducts>
        <fbc:geneProductAssociation>
          <fbc:or>
            <fbc:or>
              <fbc:geneProductRef fbc:geneProduct="G_Cz03g10110__SBML_DOT__t1" />
              <fbc:geneProductRef fbc:geneProduct="G_Cz08g23110__SBML_DOT__t1" />
            </fbc:or>
            <fbc:geneProductRef fbc:geneProduct="G_Cz03g02150__SBML_DOT__t1" />
          </fbc:or>
        </fbc:geneProductAssociation>
      </reaction>
      <reaction id="R_Cz_0122" fast="false" reversible="false" name="isopentenyl-diphosphate Delta-isomerase, chloroplast" fbc:upperFluxBound="cobra_default_ub" fbc:lowerFluxBound="cobra_0_bound">
        <listOfReactants>
          <speciesReference species="M_ipdp_h" stoichiometry="1" constant="true" />
        </listOfReactants>
        <listOfProducts>
          <speciesReference species="M_dmpp_h" stoichiometry="1" constant="true" />
        </listOfProducts>
        <fbc:geneProductAssociation>
          <fbc:geneProductRef fbc:geneProduct="G_Cz03g02150__SBML_DOT__t1" />
        </fbc:geneProductAssociation>
      </reaction>
      <reaction id="R_Cz_0123" fast="false" reversible="false" name="isopentenyl-diphosphate synthase" fbc:upperFluxBound="cobra_default_ub" fbc:lowerFluxBound="cobra_0_bound">
        <listOfReactants>
          <speciesReference species="M_h2mb4p_h" stoichiometry="1" constant="true" />
          <speciesReference species="M_h_h" stoichiometry="1" constant="true" />
          <speciesReference species="M_nadph_h" stoichiometry="1" constant="true" />
        </listOfReactants>
        <listOfProducts>
          <speciesReference species="M_h2o_h" stoichiometry="1" constant="true" />
          <speciesReference species="M_ipdp_h" stoichiometry="1" constant="true" />
          <speciesReference species="M_nadp_h" stoichiometry="1" constant="true" />
        </listOfProducts>
        <fbc:geneProductAssociation>
          <fbc:geneProductRef fbc:geneProduct="G_Cz05g23010__SBML_DOT__t1" />
        </fbc:geneProductAssociation>
      </reaction>
      <reaction id="R_Cz_0124" fast="false" reversible="false" name="dimethylallyl-diphosphate synthase" fbc:upperFluxBound="cobra_default_ub" fbc:lowerFluxBound="cobra_0_bound">
        <listOfReactants>
          <speciesReference species="M_h2mb4p_h" stoichiometry="1" constant="true" />
          <speciesReference species="M_h_h" stoichiometry="1" constant="true" />
          <speciesReference species="M_nadph_h" stoichiometry="1" constant="true" />
        </listOfReactants>
        <listOfProducts>
          <speciesReference species="M_dmpp_h" stoichiometry="1" constant="true" />
          <speciesReference species="M_h2o_h" stoichiometry="1" constant="true" />
          <speciesReference species="M_nadp_h" stoichiometry="1" constant="true" />
        </listOfProducts>
        <fbc:geneProductAssociation>
          <fbc:geneProductRef fbc:geneProduct="G_Cz05g23010__SBML_DOT__t1" />
        </fbc:geneProductAssociation>
      </reaction>
      <reaction id="R_Cz_0125" fast="false" reversible="false" name="lathosterol, NADPH:oxygen 5-oxidoreductase" fbc:upperFluxBound="cobra_default_ub" fbc:lowerFluxBound="cobra_0_bound">
        <listOfReactants>
          <speciesReference species="M_h_c" stoichiometry="1" constant="true" />
          <speciesReference species="M_lthstrl_c" stoichiometry="1" constant="true" />
          <speciesReference species="M_nadph_c" stoichiometry="1" constant="true" />
          <speciesReference species="M_o2_c" stoichiometry="1" constant="true" />
        </listOfReactants>
        <listOfProducts>
          <speciesReference species="M_7dhchsterol_c" stoichiometry="1" constant="true" />
          <speciesReference species="M_h2o_c" stoichiometry="2" constant="true" />
          <speciesReference species="M_nadp_c" stoichiometry="1" constant="true" />
        </listOfProducts>
        <fbc:geneProductAssociation>
          <fbc:geneProductRef fbc:geneProduct="G_Cz03g31150__SBML_DOT__t1" />
        </fbc:geneProductAssociation>
      </reaction>
      <reaction id="R_Cz_0126" fast="false" reversible="false" name="obtusifoliol,NADPH:oxygen oxidoreductase (14-methyl cleaving)" fbc:upperFluxBound="cobra_default_ub" fbc:lowerFluxBound="cobra_0_bound">
        <listOfReactants>
          <speciesReference species="M_h_c" stoichiometry="2" constant="true" />
          <speciesReference species="M_nadph_c" stoichiometry="3" constant="true" />
          <speciesReference species="M_o2_c" stoichiometry="3" constant="true" />
          <speciesReference species="M_obfool_c" stoichiometry="1" constant="true" />
        </listOfReactants>
        <listOfProducts>
          <speciesReference species="M_for_c" stoichiometry="1" constant="true" />
          <speciesReference species="M_h2o_c" stoichiometry="4" constant="true" />
          <speciesReference species="M_mergtrol_c" stoichiometry="1" constant="true" />
          <speciesReference species="M_nadp_c" stoichiometry="3" constant="true" />
        </listOfProducts>
        <fbc:geneProductAssociation>
          <fbc:geneProductRef fbc:geneProduct="G_Cz06g25080__SBML_DOT__t1" />
        </fbc:geneProductAssociation>
      </reaction>
      <reaction id="R_Cz_0127" fast="false" reversible="false" name="presqualene-diphosphate synthase" fbc:upperFluxBound="cobra_default_ub" fbc:lowerFluxBound="cobra_0_bound">
        <listOfReactants>
          <speciesReference species="M_frdp_c" stoichiometry="2" constant="true" />
        </listOfReactants>
        <listOfProducts>
          <speciesReference species="M_ppi_c" stoichiometry="1" constant="true" />
          <speciesReference species="M_psqldp_c" stoichiometry="1" constant="true" />
        </listOfProducts>
        <fbc:geneProductAssociation>
          <fbc:or>
            <fbc:geneProductRef fbc:geneProduct="G_Cz01g30050__SBML_DOT__t1" />
            <fbc:geneProductRef fbc:geneProduct="G_Cz01g30050__SBML_DOT__t1" />
          </fbc:or>
        </fbc:geneProductAssociation>
      </reaction>
      <reaction id="R_Cz_0128" fast="false" reversible="false" name="squalene synthase" fbc:upperFluxBound="cobra_default_ub" fbc:lowerFluxBound="cobra_0_bound">
        <listOfReactants>
          <speciesReference species="M_h_c" stoichiometry="1" constant="true" />
          <speciesReference species="M_nadph_c" stoichiometry="1" constant="true" />
          <speciesReference species="M_psqldp_c" stoichiometry="1" constant="true" />
        </listOfReactants>
        <listOfProducts>
          <speciesReference species="M_nadp_c" stoichiometry="1" constant="true" />
          <speciesReference species="M_ppi_c" stoichiometry="1" constant="true" />
          <speciesReference species="M_sql_c" stoichiometry="1" constant="true" />
        </listOfProducts>
        <fbc:geneProductAssociation>
          <fbc:or>
            <fbc:geneProductRef fbc:geneProduct="G_Cz01g30050__SBML_DOT__t1" />
            <fbc:geneProductRef fbc:geneProduct="G_Cz01g30050__SBML_DOT__t1" />
          </fbc:or>
        </fbc:geneProductAssociation>
      </reaction>
      <reaction id="R_Cz_0129" fast="false" reversible="false" name="tocopherol cyclase (delta)" fbc:upperFluxBound="cobra_default_ub" fbc:lowerFluxBound="cobra_0_bound">
        <listOfReactants>
          <speciesReference species="M_mpq_h" stoichiometry="1" constant="true" />
        </listOfReactants>
        <listOfProducts>
          <speciesReference species="M_dvite_h" stoichiometry="1" constant="true" />
        </listOfProducts>
        <fbc:geneProductAssociation>
          <fbc:geneProductRef fbc:geneProduct="G_Cz14g21150__SBML_DOT__t1" />
        </fbc:geneProductAssociation>
      </reaction>
      <reaction id="R_Cz_0130" fast="false" reversible="false" name="tocopherol cyclase (gamma)" fbc:upperFluxBound="cobra_default_ub" fbc:lowerFluxBound="cobra_0_bound">
        <listOfReactants>
          <speciesReference species="M_dmpq_h" stoichiometry="1" constant="true" />
        </listOfReactants>
        <listOfProducts>
          <speciesReference species="M_yvite_h" stoichiometry="1" constant="true" />
        </listOfProducts>
        <fbc:geneProductAssociation>
          <fbc:geneProductRef fbc:geneProduct="G_Cz14g21150__SBML_DOT__t1" />
        </fbc:geneProductAssociation>
      </reaction>
      <reaction id="R_Cz_0131" fast="false" reversible="false" name="beta-tocopherol methyltransferase" fbc:upperFluxBound="cobra_default_ub" fbc:lowerFluxBound="cobra_0_bound">
        <listOfReactants>
          <speciesReference species="M_amet_h" stoichiometry="1" constant="true" />
          <speciesReference species="M_bvite_h" stoichiometry="1" constant="true" />
        </listOfReactants>
        <listOfProducts>
          <speciesReference species="M_ahcys_h" stoichiometry="1" constant="true" />
          <speciesReference species="M_avite1_h" stoichiometry="1" constant="true" />
          <speciesReference species="M_h_h" stoichiometry="1" constant="true" />
        </listOfProducts>
      </reaction>
      <reaction id="R_Cz_0132" fast="false" reversible="false" name="delta-tocopherol methyltransferase" fbc:upperFluxBound="cobra_default_ub" fbc:lowerFluxBound="cobra_0_bound">
        <listOfReactants>
          <speciesReference species="M_amet_h" stoichiometry="1" constant="true" />
          <speciesReference species="M_dvite_h" stoichiometry="1" constant="true" />
        </listOfReactants>
        <listOfProducts>
          <speciesReference species="M_ahcys_h" stoichiometry="1" constant="true" />
          <speciesReference species="M_bvite_h" stoichiometry="1" constant="true" />
          <speciesReference species="M_h_h" stoichiometry="1" constant="true" />
        </listOfProducts>
        <fbc:geneProductAssociation>
          <fbc:or>
            <fbc:geneProductRef fbc:geneProduct="G_UNPLg00446__SBML_DOT__t1" />
            <fbc:geneProductRef fbc:geneProduct="G_Cz07g23050__SBML_DOT__t1" />
            <fbc:geneProductRef fbc:geneProduct="G_Cz03g18130__SBML_DOT__t1" />
            <fbc:geneProductRef fbc:geneProduct="G_Cz14g20230__SBML_DOT__t1" />
          </fbc:or>
        </fbc:geneProductAssociation>
      </reaction>
      <reaction id="R_Cz_0133" fast="false" reversible="false" name="gamma-tocopherol methyltransferase" fbc:upperFluxBound="cobra_default_ub" fbc:lowerFluxBound="cobra_0_bound">
        <listOfReactants>
          <speciesReference species="M_amet_h" stoichiometry="1" constant="true" />
          <speciesReference species="M_yvite_h" stoichiometry="1" constant="true" />
        </listOfReactants>
        <listOfProducts>
          <speciesReference species="M_ahcys_h" stoichiometry="1" constant="true" />
          <speciesReference species="M_avite1_h" stoichiometry="1" constant="true" />
          <speciesReference species="M_h_h" stoichiometry="1" constant="true" />
        </listOfProducts>
        <fbc:geneProductAssociation>
          <fbc:or>
            <fbc:geneProductRef fbc:geneProduct="G_UNPLg00446__SBML_DOT__t1" />
            <fbc:geneProductRef fbc:geneProduct="G_Cz07g23050__SBML_DOT__t1" />
            <fbc:geneProductRef fbc:geneProduct="G_Cz03g18130__SBML_DOT__t1" />
            <fbc:geneProductRef fbc:geneProduct="G_Cz14g20230__SBML_DOT__t1" />
          </fbc:or>
        </fbc:geneProductAssociation>
      </reaction>
      <reaction id="R_Cz_0134" fast="false" reversible="false" name="vitamin D3 synthesis (non-enzymatic, UV-light requiring)" fbc:upperFluxBound="cobra_default_ub" fbc:lowerFluxBound="cobra_0_bound">
        <listOfReactants>
          <speciesReference species="M_7dhchsterol_c" stoichiometry="1" constant="true" />
          <speciesReference species="M_photon298_c" stoichiometry="1" constant="true" />
        </listOfReactants>
        <listOfProducts>
          <speciesReference species="M_vitd3_c" stoichiometry="1" constant="true" />
        </listOfProducts>
      </reaction>
      <reaction id="R_Cz_0135" fast="false" reversible="false" name="zymosterol reductase" fbc:upperFluxBound="cobra_default_ub" fbc:lowerFluxBound="cobra_0_bound">
        <listOfReactants>
          <speciesReference species="M_h_c" stoichiometry="1" constant="true" />
          <speciesReference species="M_nadph_c" stoichiometry="1" constant="true" />
          <speciesReference species="M_zymst_c" stoichiometry="1" constant="true" />
        </listOfReactants>
        <listOfProducts>
          <speciesReference species="M_nadp_c" stoichiometry="1" constant="true" />
          <speciesReference species="M_zymstnl_c" stoichiometry="1" constant="true" />
        </listOfProducts>
      </reaction>
      <reaction id="R_Cz_0136" fast="false" reversible="false" name="Homogentisate solanesyltransferase" fbc:upperFluxBound="cobra_default_ub" fbc:lowerFluxBound="cobra_0_bound">
        <listOfReactants>
          <speciesReference species="M_h_h" stoichiometry="1" constant="true" />
          <speciesReference species="M_hgentis_h" stoichiometry="1" constant="true" />
          <speciesReference species="M_spp_h" stoichiometry="1" constant="true" />
        </listOfReactants>
        <listOfProducts>
          <speciesReference species="M_co2_h" stoichiometry="1" constant="true" />
          <speciesReference species="M_msbq_h" stoichiometry="1" constant="true" />
          <speciesReference species="M_ppi_h" stoichiometry="1" constant="true" />
        </listOfProducts>
        <fbc:geneProductAssociation>
          <fbc:or>
            <fbc:or>
              <fbc:geneProductRef fbc:geneProduct="G_Cz11g03080__SBML_DOT__t1" />
              <fbc:geneProductRef fbc:geneProduct="G_Cz13g11020__SBML_DOT__t1" />
            </fbc:or>
            <fbc:or>
              <fbc:geneProductRef fbc:geneProduct="G_Cz13g11020__SBML_DOT__t1" />
              <fbc:geneProductRef fbc:geneProduct="G_Cz11g03080__SBML_DOT__t1" />
            </fbc:or>
          </fbc:or>
        </fbc:geneProductAssociation>
      </reaction>
      <reaction id="R_Cz_0137" fast="false" reversible="false" name="S-adenosyl-L-methionine:2-methyl-6-solanyl-1,4-benzoquinol C3-methyltransferase" fbc:upperFluxBound="cobra_default_ub" fbc:lowerFluxBound="cobra_0_bound">
        <listOfReactants>
          <speciesReference species="M_amet_h" stoichiometry="1" constant="true" />
          <speciesReference species="M_msbq_h" stoichiometry="1" constant="true" />
        </listOfReactants>
        <listOfProducts>
          <speciesReference species="M_ahcys_h" stoichiometry="1" constant="true" />
          <speciesReference species="M_h_h" stoichiometry="1" constant="true" />
          <speciesReference species="M_pqa_h" stoichiometry="1" constant="true" />
        </listOfProducts>
        <fbc:geneProductAssociation>
          <fbc:or>
            <fbc:geneProductRef fbc:geneProduct="G_Cz07g22050__SBML_DOT__t1" />
            <fbc:geneProductRef fbc:geneProduct="G_Cz07g22050__SBML_DOT__t1" />
          </fbc:or>
        </fbc:geneProductAssociation>
      </reaction>
      <reaction id="R_Cz_0138" fast="false" reversible="false" name="3-oxoacyl-CoA reductase (18:0)" fbc:upperFluxBound="cobra_default_ub" fbc:lowerFluxBound="cobra_0_bound">
        <listOfReactants>
          <speciesReference species="M_3oodcoa_c" stoichiometry="1" constant="true" />
          <speciesReference species="M_h_c" stoichiometry="1" constant="true" />
          <speciesReference species="M_nadph_c" stoichiometry="1" constant="true" />
        </listOfReactants>
        <listOfProducts>
          <speciesReference species="M_3hodcoa_c" stoichiometry="1" constant="true" />
          <speciesReference species="M_nadp_c" stoichiometry="1" constant="true" />
        </listOfProducts>
        <fbc:geneProductAssociation>
          <fbc:or>
            <fbc:or>
              <fbc:geneProductRef fbc:geneProduct="G_Cz01g34370__SBML_DOT__t1" />
              <fbc:geneProductRef fbc:geneProduct="G_Cz10g15110__SBML_DOT__t1" />
              <fbc:geneProductRef fbc:geneProduct="G_Cz10g18200__SBML_DOT__t1" />
              <fbc:geneProductRef fbc:geneProduct="G_Cz09g23200__SBML_DOT__t1" />
              <fbc:geneProductRef fbc:geneProduct="G_Cz16g00050__SBML_DOT__t1" />
              <fbc:geneProductRef fbc:geneProduct="G_Cz03g39140__SBML_DOT__t1" />
              <fbc:geneProductRef fbc:geneProduct="G_Cz08g21120__SBML_DOT__t1" />
              <fbc:geneProductRef fbc:geneProduct="G_Cz02g30150__SBML_DOT__t1" />
              <fbc:geneProductRef fbc:geneProduct="G_Cz02g27070__SBML_DOT__t1" />
              <fbc:geneProductRef fbc:geneProduct="G_Cz09g07210__SBML_DOT__t1" />
              <fbc:geneProductRef fbc:geneProduct="G_Cz14g24170__SBML_DOT__t1" />
              <fbc:geneProductRef fbc:geneProduct="G_Cz04g07380__SBML_DOT__t1" />
              <fbc:geneProductRef fbc:geneProduct="G_Cz11g07170__SBML_DOT__t1" />
            </fbc:or>
            <fbc:or>
              <fbc:geneProductRef fbc:geneProduct="G_Cz10g18200__SBML_DOT__t1" />
              <fbc:geneProductRef fbc:geneProduct="G_Cz01g34370__SBML_DOT__t1" />
              <fbc:geneProductRef fbc:geneProduct="G_Cz10g15110__SBML_DOT__t1" />
              <fbc:geneProductRef fbc:geneProduct="G_Cz04g25010__SBML_DOT__t1" />
              <fbc:geneProductRef fbc:geneProduct="G_Cz02g27070__SBML_DOT__t1" />
              <fbc:geneProductRef fbc:geneProduct="G_Cz03g39140__SBML_DOT__t1" />
              <fbc:geneProductRef fbc:geneProduct="G_Cz09g23200__SBML_DOT__t1" />
              <fbc:geneProductRef fbc:geneProduct="G_Cz16g00050__SBML_DOT__t1" />
            </fbc:or>
            <fbc:or>
              <fbc:geneProductRef fbc:geneProduct="G_Cz09g07030__SBML_DOT__t1" />
              <fbc:geneProductRef fbc:geneProduct="G_Cz01g34370__SBML_DOT__t1" />
              <fbc:geneProductRef fbc:geneProduct="G_Cz10g15110__SBML_DOT__t1" />
            </fbc:or>
          </fbc:or>
        </fbc:geneProductAssociation>
      </reaction>
      <reaction id="R_Cz_0139" fast="false" reversible="false" name="3-oxoacyl-CoA synthase (18:0)" fbc:upperFluxBound="cobra_default_ub" fbc:lowerFluxBound="cobra_0_bound">
        <listOfReactants>
          <speciesReference species="M_malcoa_c" stoichiometry="1" constant="true" />
          <speciesReference species="M_pmtcoa_c" stoichiometry="1" constant="true" />
        </listOfReactants>
        <listOfProducts>
          <speciesReference species="M_3oodcoa_c" stoichiometry="1" constant="true" />
          <speciesReference species="M_co2_c" stoichiometry="1" constant="true" />
          <speciesReference species="M_coa_c" stoichiometry="1" constant="true" />
        </listOfProducts>
        <fbc:geneProductAssociation>
          <fbc:or>
            <fbc:or>
              <fbc:geneProductRef fbc:geneProduct="G_Cz06g36280__SBML_DOT__t1" />
              <fbc:geneProductRef fbc:geneProduct="G_Cz17g10060__SBML_DOT__t1" />
              <fbc:geneProductRef fbc:geneProduct="G_Cz11g01190__SBML_DOT__t1" />
              <fbc:geneProductRef fbc:geneProduct="G_Cz13g06210__SBML_DOT__t1" />
              <fbc:geneProductRef fbc:geneProduct="G_Cz13g05070__SBML_DOT__t1" />
              <fbc:geneProductRef fbc:geneProduct="G_Cz13g05060__SBML_DOT__t1" />
              <fbc:geneProductRef fbc:geneProduct="G_Cz13g05050__SBML_DOT__t1" />
              <fbc:geneProductRef fbc:geneProduct="G_Cz05g07110__SBML_DOT__t1" />
              <fbc:geneProductRef fbc:geneProduct="G_Cz17g12050__SBML_DOT__t1" />
              <fbc:geneProductRef fbc:geneProduct="G_Cz11g13060__SBML_DOT__t1" />
              <fbc:geneProductRef fbc:geneProduct="G_Cz19g03050__SBML_DOT__t1" />
              <fbc:geneProductRef fbc:geneProduct="G_Cz12g02090__SBML_DOT__t1" />
              <fbc:geneProductRef fbc:geneProduct="G_Cz12g02100__SBML_DOT__t1" />
              <fbc:geneProductRef fbc:geneProduct="G_Cz01g19090__SBML_DOT__t1" />
              <fbc:geneProductRef fbc:geneProduct="G_Cz10g26200__SBML_DOT__t1" />
              <fbc:geneProductRef fbc:geneProduct="G_Cz18g09190__SBML_DOT__t1" />
              <fbc:geneProductRef fbc:geneProduct="G_Cz10g12190__SBML_DOT__t1" />
              <fbc:geneProductRef fbc:geneProduct="G_Cz03g04160__SBML_DOT__t1" />
              <fbc:geneProductRef fbc:geneProduct="G_Cz03g04040__SBML_DOT__t1" />
              <fbc:geneProductRef fbc:geneProduct="G_Cz14g16140__SBML_DOT__t1" />
              <fbc:geneProductRef fbc:geneProduct="G_Cz14g16150__SBML_DOT__t1" />
              <fbc:geneProductRef fbc:geneProduct="G_Cz18g09230__SBML_DOT__t1" />
            </fbc:or>
            <fbc:or>
              <fbc:geneProductRef fbc:geneProduct="G_Cz18g09230__SBML_DOT__t1" />
              <fbc:geneProductRef fbc:geneProduct="G_Cz01g19090__SBML_DOT__t1" />
              <fbc:geneProductRef fbc:geneProduct="G_Cz12g02090__SBML_DOT__t1" />
              <fbc:geneProductRef fbc:geneProduct="G_Cz12g02100__SBML_DOT__t1" />
              <fbc:geneProductRef fbc:geneProduct="G_Cz03g04040__SBML_DOT__t1" />
              <fbc:geneProductRef fbc:geneProduct="G_Cz18g09190__SBML_DOT__t1" />
              <fbc:geneProductRef fbc:geneProduct="G_Cz03g04160__SBML_DOT__t1" />
              <fbc:geneProductRef fbc:geneProduct="G_Cz10g12190__SBML_DOT__t1" />
              <fbc:geneProductRef fbc:geneProduct="G_Cz10g26200__SBML_DOT__t1" />
              <fbc:geneProductRef fbc:geneProduct="G_Cz14g16150__SBML_DOT__t1" />
              <fbc:geneProductRef fbc:geneProduct="G_Cz14g16140__SBML_DOT__t1" />
              <fbc:geneProductRef fbc:geneProduct="G_Cz06g36280__SBML_DOT__t1" />
              <fbc:geneProductRef fbc:geneProduct="G_Cz13g05060__SBML_DOT__t1" />
              <fbc:geneProductRef fbc:geneProduct="G_Cz11g01190__SBML_DOT__t1" />
              <fbc:geneProductRef fbc:geneProduct="G_Cz13g06210__SBML_DOT__t1" />
              <fbc:geneProductRef fbc:geneProduct="G_Cz13g05070__SBML_DOT__t1" />
              <fbc:geneProductRef fbc:geneProduct="G_Cz11g13060__SBML_DOT__t1" />
              <fbc:geneProductRef fbc:geneProduct="G_Cz13g05050__SBML_DOT__t1" />
              <fbc:geneProductRef fbc:geneProduct="G_Cz05g07110__SBML_DOT__t1" />
              <fbc:geneProductRef fbc:geneProduct="G_Cz17g10060__SBML_DOT__t1" />
              <fbc:geneProductRef fbc:geneProduct="G_Cz17g12050__SBML_DOT__t1" />
              <fbc:geneProductRef fbc:geneProduct="G_Cz19g03050__SBML_DOT__t1" />
            </fbc:or>
            <fbc:or>
              <fbc:geneProductRef fbc:geneProduct="G_Cz12g02100__SBML_DOT__t1" />
              <fbc:geneProductRef fbc:geneProduct="G_Cz12g02090__SBML_DOT__t1" />
              <fbc:geneProductRef fbc:geneProduct="G_Cz10g12190__SBML_DOT__t1" />
              <fbc:geneProductRef fbc:geneProduct="G_Cz01g19090__SBML_DOT__t1" />
              <fbc:geneProductRef fbc:geneProduct="G_Cz03g04040__SBML_DOT__t1" />
              <fbc:geneProductRef fbc:geneProduct="G_Cz18g09190__SBML_DOT__t1" />
              <fbc:geneProductRef fbc:geneProduct="G_Cz03g04160__SBML_DOT__t1" />
              <fbc:geneProductRef fbc:geneProduct="G_Cz10g26200__SBML_DOT__t1" />
              <fbc:geneProductRef fbc:geneProduct="G_Cz14g16150__SBML_DOT__t1" />
              <fbc:geneProductRef fbc:geneProduct="G_Cz14g16140__SBML_DOT__t1" />
              <fbc:geneProductRef fbc:geneProduct="G_Cz18g09230__SBML_DOT__t1" />
              <fbc:geneProductRef fbc:geneProduct="G_Cz17g10060__SBML_DOT__t1" />
              <fbc:geneProductRef fbc:geneProduct="G_Cz06g36280__SBML_DOT__t1" />
              <fbc:geneProductRef fbc:geneProduct="G_Cz11g01190__SBML_DOT__t1" />
              <fbc:geneProductRef fbc:geneProduct="G_Cz05g07110__SBML_DOT__t1" />
              <fbc:geneProductRef fbc:geneProduct="G_Cz13g06210__SBML_DOT__t1" />
              <fbc:geneProductRef fbc:geneProduct="G_Cz13g05070__SBML_DOT__t1" />
              <fbc:geneProductRef fbc:geneProduct="G_Cz11g13060__SBML_DOT__t1" />
              <fbc:geneProductRef fbc:geneProduct="G_Cz13g05060__SBML_DOT__t1" />
              <fbc:geneProductRef fbc:geneProduct="G_Cz17g12050__SBML_DOT__t1" />
              <fbc:geneProductRef fbc:geneProduct="G_Cz13g05050__SBML_DOT__t1" />
              <fbc:geneProductRef fbc:geneProduct="G_Cz19g03050__SBML_DOT__t1" />
            </fbc:or>
            <fbc:or>
              <fbc:geneProductRef fbc:geneProduct="G_Cz01g19090__SBML_DOT__t1" />
              <fbc:geneProductRef fbc:geneProduct="G_Cz12g02090__SBML_DOT__t1" />
              <fbc:geneProductRef fbc:geneProduct="G_Cz18g09190__SBML_DOT__t1" />
              <fbc:geneProductRef fbc:geneProduct="G_Cz12g02100__SBML_DOT__t1" />
              <fbc:geneProductRef fbc:geneProduct="G_Cz10g26200__SBML_DOT__t1" />
              <fbc:geneProductRef fbc:geneProduct="G_Cz10g12190__SBML_DOT__t1" />
              <fbc:geneProductRef fbc:geneProduct="G_Cz03g04040__SBML_DOT__t1" />
              <fbc:geneProductRef fbc:geneProduct="G_Cz03g04160__SBML_DOT__t1" />
              <fbc:geneProductRef fbc:geneProduct="G_Cz18g09230__SBML_DOT__t1" />
              <fbc:geneProductRef fbc:geneProduct="G_Cz14g16140__SBML_DOT__t1" />
              <fbc:geneProductRef fbc:geneProduct="G_Cz14g16150__SBML_DOT__t1" />
              <fbc:geneProductRef fbc:geneProduct="G_Cz06g36280__SBML_DOT__t1" />
              <fbc:geneProductRef fbc:geneProduct="G_Cz11g01190__SBML_DOT__t1" />
              <fbc:geneProductRef fbc:geneProduct="G_Cz17g10060__SBML_DOT__t1" />
              <fbc:geneProductRef fbc:geneProduct="G_Cz13g06210__SBML_DOT__t1" />
              <fbc:geneProductRef fbc:geneProduct="G_Cz13g05070__SBML_DOT__t1" />
              <fbc:geneProductRef fbc:geneProduct="G_Cz13g05060__SBML_DOT__t1" />
              <fbc:geneProductRef fbc:geneProduct="G_Cz13g05050__SBML_DOT__t1" />
              <fbc:geneProductRef fbc:geneProduct="G_Cz11g13060__SBML_DOT__t1" />
              <fbc:geneProductRef fbc:geneProduct="G_Cz17g12050__SBML_DOT__t1" />
              <fbc:geneProductRef fbc:geneProduct="G_Cz05g07110__SBML_DOT__t1" />
              <fbc:geneProductRef fbc:geneProduct="G_Cz19g03050__SBML_DOT__t1" />
            </fbc:or>
            <fbc:or>
              <fbc:geneProductRef fbc:geneProduct="G_Cz01g19090__SBML_DOT__t1" />
              <fbc:geneProductRef fbc:geneProduct="G_Cz12g02090__SBML_DOT__t1" />
              <fbc:geneProductRef fbc:geneProduct="G_Cz12g02100__SBML_DOT__t1" />
              <fbc:geneProductRef fbc:geneProduct="G_Cz18g09190__SBML_DOT__t1" />
              <fbc:geneProductRef fbc:geneProduct="G_Cz10g26200__SBML_DOT__t1" />
              <fbc:geneProductRef fbc:geneProduct="G_Cz03g04040__SBML_DOT__t1" />
              <fbc:geneProductRef fbc:geneProduct="G_Cz10g12190__SBML_DOT__t1" />
              <fbc:geneProductRef fbc:geneProduct="G_Cz03g04160__SBML_DOT__t1" />
              <fbc:geneProductRef fbc:geneProduct="G_Cz18g09230__SBML_DOT__t1" />
              <fbc:geneProductRef fbc:geneProduct="G_Cz13g06210__SBML_DOT__t1" />
              <fbc:geneProductRef fbc:geneProduct="G_Cz14g16140__SBML_DOT__t1" />
              <fbc:geneProductRef fbc:geneProduct="G_Cz14g16150__SBML_DOT__t1" />
              <fbc:geneProductRef fbc:geneProduct="G_Cz06g36280__SBML_DOT__t1" />
              <fbc:geneProductRef fbc:geneProduct="G_Cz11g01190__SBML_DOT__t1" />
              <fbc:geneProductRef fbc:geneProduct="G_Cz05g07110__SBML_DOT__t1" />
              <fbc:geneProductRef fbc:geneProduct="G_Cz17g12050__SBML_DOT__t1" />
              <fbc:geneProductRef fbc:geneProduct="G_Cz17g10060__SBML_DOT__t1" />
              <fbc:geneProductRef fbc:geneProduct="G_Cz13g05060__SBML_DOT__t1" />
              <fbc:geneProductRef fbc:geneProduct="G_Cz11g13060__SBML_DOT__t1" />
              <fbc:geneProductRef fbc:geneProduct="G_Cz13g05070__SBML_DOT__t1" />
              <fbc:geneProductRef fbc:geneProduct="G_Cz19g03050__SBML_DOT__t1" />
              <fbc:geneProductRef fbc:geneProduct="G_Cz13g05050__SBML_DOT__t1" />
            </fbc:or>
          </fbc:or>
        </fbc:geneProductAssociation>
      </reaction>
      <reaction id="R_Cz_0140" fast="false" reversible="false" name="stearoyl-CoA delta9-desaturase" fbc:upperFluxBound="cobra_default_ub" fbc:lowerFluxBound="cobra_0_bound">
        <listOfReactants>
          <speciesReference species="M_focytb5_c" stoichiometry="2" constant="true" />
          <speciesReference species="M_h_c" stoichiometry="2" constant="true" />
          <speciesReference species="M_o2_c" stoichiometry="1" constant="true" />
          <speciesReference species="M_ocdccoa_c" stoichiometry="1" constant="true" />
        </listOfReactants>
        <listOfProducts>
          <speciesReference species="M_ficytb5_c" stoichiometry="2" constant="true" />
          <speciesReference species="M_h2o_c" stoichiometry="2" constant="true" />
          <speciesReference species="M_ocdce9coa_c" stoichiometry="1" constant="true" />
        </listOfProducts>
        <fbc:geneProductAssociation>
          <fbc:or>
            <fbc:or>
              <fbc:geneProductRef fbc:geneProduct="G_Cz08g21200__SBML_DOT__t1" />
              <fbc:geneProductRef fbc:geneProduct="G_Cz08g21200__SBML_DOT__t1" />
            </fbc:or>
            <fbc:geneProductRef fbc:geneProduct="G_Cz17g16200__SBML_DOT__t1" />
          </fbc:or>
        </fbc:geneProductAssociation>
      </reaction>
      <reaction id="R_Cz_0141" fast="false" reversible="false" name="3-hydroxyacyl-CoA dehydratase (18:1(2E))" fbc:upperFluxBound="cobra_default_ub" fbc:lowerFluxBound="cobra_0_bound">
        <listOfReactants>
          <speciesReference species="M_3hodcoa_c" stoichiometry="1" constant="true" />
        </listOfReactants>
        <listOfProducts>
          <speciesReference species="M_h2o_c" stoichiometry="1" constant="true" />
          <speciesReference species="M_od2coa_c" stoichiometry="1" constant="true" />
        </listOfProducts>
        <fbc:geneProductAssociation>
          <fbc:geneProductRef fbc:geneProduct="G_Cz01g09160__SBML_DOT__t1" />
        </fbc:geneProductAssociation>
      </reaction>
      <reaction id="R_Cz_0142" fast="false" reversible="false" name="trans-2-enoyl-CoA reductase (18:0) (NADPH)" fbc:upperFluxBound="cobra_default_ub" fbc:lowerFluxBound="cobra_0_bound">
        <listOfReactants>
          <speciesReference species="M_h_c" stoichiometry="1" constant="true" />
          <speciesReference species="M_nadph_c" stoichiometry="1" constant="true" />
          <speciesReference species="M_od2coa_c" stoichiometry="1" constant="true" />
        </listOfReactants>
        <listOfProducts>
          <speciesReference species="M_nadp_c" stoichiometry="1" constant="true" />
          <speciesReference species="M_ocdccoa_c" stoichiometry="1" constant="true" />
        </listOfProducts>
        <fbc:geneProductAssociation>
          <fbc:geneProductRef fbc:geneProduct="G_Cz06g30070__SBML_DOT__t1" />
        </fbc:geneProductAssociation>
      </reaction>
      <reaction id="R_Cz_0143" fast="false" reversible="false" name="palmitoyl-CoA hydrolase (16:0)" fbc:upperFluxBound="cobra_default_ub" fbc:lowerFluxBound="cobra_0_bound">
        <listOfReactants>
          <speciesReference species="M_h2o_c" stoichiometry="1" constant="true" />
          <speciesReference species="M_pmtcoa_c" stoichiometry="1" constant="true" />
        </listOfReactants>
        <listOfProducts>
          <speciesReference species="M_coa_c" stoichiometry="1" constant="true" />
          <speciesReference species="M_h_c" stoichiometry="1" constant="true" />
          <speciesReference species="M_hdca_c" stoichiometry="1" constant="true" />
        </listOfProducts>
        <fbc:geneProductAssociation>
          <fbc:or>
            <fbc:or>
              <fbc:geneProductRef fbc:geneProduct="G_Cz02g31190__SBML_DOT__t1" />
              <fbc:geneProductRef fbc:geneProduct="G_Cz02g31180__SBML_DOT__t1" />
            </fbc:or>
            <fbc:geneProductRef fbc:geneProduct="G_Cz19g05070__SBML_DOT__t1" />
          </fbc:or>
        </fbc:geneProductAssociation>
      </reaction>
      <reaction id="R_Cz_0144" fast="false" reversible="false" name="stearoyl-CoA hydrolase" fbc:upperFluxBound="cobra_default_ub" fbc:lowerFluxBound="cobra_0_bound">
        <listOfReactants>
          <speciesReference species="M_h2o_c" stoichiometry="1" constant="true" />
          <speciesReference species="M_ocdccoa_c" stoichiometry="1" constant="true" />
        </listOfReactants>
        <listOfProducts>
          <speciesReference species="M_coa_c" stoichiometry="1" constant="true" />
          <speciesReference species="M_h_c" stoichiometry="1" constant="true" />
          <speciesReference species="M_ocdca_c" stoichiometry="1" constant="true" />
        </listOfProducts>
        <fbc:geneProductAssociation>
          <fbc:or>
            <fbc:or>
              <fbc:geneProductRef fbc:geneProduct="G_Cz02g31190__SBML_DOT__t1" />
              <fbc:geneProductRef fbc:geneProduct="G_Cz02g31180__SBML_DOT__t1" />
            </fbc:or>
            <fbc:geneProductRef fbc:geneProduct="G_Cz19g05070__SBML_DOT__t1" />
          </fbc:or>
        </fbc:geneProductAssociation>
      </reaction>
      <reaction id="R_Cz_0145" fast="false" reversible="false" name="fatty-acyl-CoA hydrolase (18:1(9Z))" fbc:upperFluxBound="cobra_default_ub" fbc:lowerFluxBound="cobra_0_bound">
        <listOfReactants>
          <speciesReference species="M_h2o_c" stoichiometry="1" constant="true" />
          <speciesReference species="M_ocdce9coa_c" stoichiometry="1" constant="true" />
        </listOfReactants>
        <listOfProducts>
          <speciesReference species="M_coa_c" stoichiometry="1" constant="true" />
          <speciesReference species="M_h_c" stoichiometry="1" constant="true" />
          <speciesReference species="M_ocdce9a_c" stoichiometry="1" constant="true" />
        </listOfProducts>
        <fbc:geneProductAssociation>
          <fbc:or>
            <fbc:or>
              <fbc:geneProductRef fbc:geneProduct="G_Cz02g31190__SBML_DOT__t1" />
              <fbc:geneProductRef fbc:geneProduct="G_Cz02g31180__SBML_DOT__t1" />
            </fbc:or>
            <fbc:geneProductRef fbc:geneProduct="G_Cz19g05070__SBML_DOT__t1" />
          </fbc:or>
        </fbc:geneProductAssociation>
      </reaction>
      <reaction id="R_Cz_0146" fast="false" reversible="false" name="linoleoyl-CoA hydrolase (18:2(9Z,12Z))" fbc:upperFluxBound="cobra_default_ub" fbc:lowerFluxBound="cobra_0_bound">
        <listOfReactants>
          <speciesReference species="M_h2o_c" stoichiometry="1" constant="true" />
          <speciesReference species="M_lnlccoa_c" stoichiometry="1" constant="true" />
        </listOfReactants>
        <listOfProducts>
          <speciesReference species="M_coa_c" stoichiometry="1" constant="true" />
          <speciesReference species="M_h_c" stoichiometry="1" constant="true" />
          <speciesReference species="M_lnlc_c" stoichiometry="1" constant="true" />
        </listOfProducts>
        <fbc:geneProductAssociation>
          <fbc:or>
            <fbc:or>
              <fbc:geneProductRef fbc:geneProduct="G_Cz02g31190__SBML_DOT__t1" />
              <fbc:geneProductRef fbc:geneProduct="G_Cz02g31180__SBML_DOT__t1" />
            </fbc:or>
            <fbc:geneProductRef fbc:geneProduct="G_Cz19g05070__SBML_DOT__t1" />
          </fbc:or>
        </fbc:geneProductAssociation>
      </reaction>
      <reaction id="R_Cz_0147" fast="false" reversible="false" name="gamma-Linolenoyl-CoA hydrolase (18:3(6Z,9Z,12Z))" fbc:upperFluxBound="cobra_default_ub" fbc:lowerFluxBound="cobra_0_bound">
        <listOfReactants>
          <speciesReference species="M_h2o_c" stoichiometry="1" constant="true" />
          <speciesReference species="M_lnlncgcoa_c" stoichiometry="1" constant="true" />
        </listOfReactants>
        <listOfProducts>
          <speciesReference species="M_coa_c" stoichiometry="1" constant="true" />
          <speciesReference species="M_h_c" stoichiometry="1" constant="true" />
          <speciesReference species="M_lnlncg_c" stoichiometry="1" constant="true" />
        </listOfProducts>
        <fbc:geneProductAssociation>
          <fbc:or>
            <fbc:or>
              <fbc:geneProductRef fbc:geneProduct="G_Cz02g31190__SBML_DOT__t1" />
              <fbc:geneProductRef fbc:geneProduct="G_Cz02g31180__SBML_DOT__t1" />
            </fbc:or>
            <fbc:geneProductRef fbc:geneProduct="G_Cz19g05070__SBML_DOT__t1" />
          </fbc:or>
        </fbc:geneProductAssociation>
      </reaction>
      <reaction id="R_Cz_0148" fast="false" reversible="false" name="alpha-Linolenoyl-CoA hydrolase (18:3(9Z,12Z,15Z))" fbc:upperFluxBound="cobra_default_ub" fbc:lowerFluxBound="cobra_0_bound">
        <listOfReactants>
          <speciesReference species="M_h2o_c" stoichiometry="1" constant="true" />
          <speciesReference species="M_lnlncacoa_c" stoichiometry="1" constant="true" />
        </listOfReactants>
        <listOfProducts>
          <speciesReference species="M_coa_c" stoichiometry="1" constant="true" />
          <speciesReference species="M_h_c" stoichiometry="1" constant="true" />
          <speciesReference species="M_lnlnca_c" stoichiometry="1" constant="true" />
        </listOfProducts>
        <fbc:geneProductAssociation>
          <fbc:or>
            <fbc:or>
              <fbc:geneProductRef fbc:geneProduct="G_Cz02g31190__SBML_DOT__t1" />
              <fbc:geneProductRef fbc:geneProduct="G_Cz02g31180__SBML_DOT__t1" />
            </fbc:or>
            <fbc:geneProductRef fbc:geneProduct="G_Cz19g05070__SBML_DOT__t1" />
          </fbc:or>
        </fbc:geneProductAssociation>
      </reaction>
      <reaction id="R_Cz_0149" fast="false" reversible="false" name="Linoleoyl-CoA, hydrogen-donor:oxygen oxidoreductase" fbc:upperFluxBound="cobra_default_ub" fbc:lowerFluxBound="cobra_0_bound">
        <listOfReactants>
          <speciesReference species="M_h_c" stoichiometry="1" constant="true" />
          <speciesReference species="M_lnlccoa_c" stoichiometry="1" constant="true" />
          <speciesReference species="M_nadh_c" stoichiometry="1" constant="true" />
          <speciesReference species="M_o2_c" stoichiometry="1" constant="true" />
        </listOfReactants>
        <listOfProducts>
          <speciesReference species="M_h2o_c" stoichiometry="2" constant="true" />
          <speciesReference species="M_lnlncgcoa_c" stoichiometry="1" constant="true" />
          <speciesReference species="M_nad_c" stoichiometry="1" constant="true" />
        </listOfProducts>
        <fbc:geneProductAssociation>
          <fbc:or>
            <fbc:or>
              <fbc:geneProductRef fbc:geneProduct="G_Cz02g31190__SBML_DOT__t1" />
              <fbc:geneProductRef fbc:geneProduct="G_Cz02g31180__SBML_DOT__t1" />
            </fbc:or>
            <fbc:geneProductRef fbc:geneProduct="G_Cz19g05070__SBML_DOT__t1" />
          </fbc:or>
        </fbc:geneProductAssociation>
      </reaction>
      <reaction id="R_Cz_0150" fast="false" reversible="true" name="adenosylmethionine-8-amino-7-oxononanoate transaminase" fbc:upperFluxBound="cobra_default_ub" fbc:lowerFluxBound="cobra_default_lb">
        <listOfReactants>
          <speciesReference species="M_8aonn_m" stoichiometry="1" constant="true" />
          <speciesReference species="M_amet_m" stoichiometry="1" constant="true" />
          <speciesReference species="M_h_m" stoichiometry="1" constant="true" />
        </listOfReactants>
        <listOfProducts>
          <speciesReference species="M_amob_m" stoichiometry="1" constant="true" />
          <speciesReference species="M_dann_m" stoichiometry="1" constant="true" />
        </listOfProducts>
        <fbc:geneProductAssociation>
          <fbc:geneProductRef fbc:geneProduct="G_Cz15g12130__SBML_DOT__t1" />
        </fbc:geneProductAssociation>
      </reaction>
      <reaction id="R_Cz_0151" fast="false" reversible="false" name="Malonyl-CoA methyltransferase" fbc:upperFluxBound="cobra_default_ub" fbc:lowerFluxBound="cobra_0_bound">
        <listOfReactants>
          <speciesReference species="M_amet_m" stoichiometry="1" constant="true" />
          <speciesReference species="M_malcoa_m" stoichiometry="1" constant="true" />
        </listOfReactants>
        <listOfProducts>
          <speciesReference species="M_ahcys_m" stoichiometry="1" constant="true" />
          <speciesReference species="M_h_m" stoichiometry="1" constant="true" />
          <speciesReference species="M_malcoame_m" stoichiometry="1" constant="true" />
        </listOfProducts>
      </reaction>
      <reaction id="R_Cz_0152" fast="false" reversible="false" name="3-Oxo-glutaryl-[ACP] methyl ester synthase" fbc:upperFluxBound="cobra_default_ub" fbc:lowerFluxBound="cobra_0_bound">
        <listOfReactants>
          <speciesReference species="M_malACP_m" stoichiometry="1" constant="true" />
          <speciesReference species="M_malcoame_m" stoichiometry="1" constant="true" />
        </listOfReactants>
        <listOfProducts>
          <speciesReference species="M_co2_m" stoichiometry="1" constant="true" />
          <speciesReference species="M_coa_m" stoichiometry="1" constant="true" />
          <speciesReference species="M_h_m" stoichiometry="1" constant="true" />
          <speciesReference species="M_ogmeACP_m" stoichiometry="1" constant="true" />
        </listOfProducts>
        <fbc:geneProductAssociation>
          <fbc:or>
            <fbc:or>
              <fbc:geneProductRef fbc:geneProduct="G_Cz06g14030__SBML_DOT__t1" />
              <fbc:geneProductRef fbc:geneProduct="G_UNPLg00257__SBML_DOT__t1" />
              <fbc:geneProductRef fbc:geneProduct="G_Cz02g14160__SBML_DOT__t1" />
            </fbc:or>
            <fbc:or>
              <fbc:geneProductRef fbc:geneProduct="G_Cz06g36280__SBML_DOT__t1" />
              <fbc:geneProductRef fbc:geneProduct="G_Cz17g10060__SBML_DOT__t1" />
              <fbc:geneProductRef fbc:geneProduct="G_Cz11g01190__SBML_DOT__t1" />
              <fbc:geneProductRef fbc:geneProduct="G_Cz13g06210__SBML_DOT__t1" />
              <fbc:geneProductRef fbc:geneProduct="G_Cz13g05070__SBML_DOT__t1" />
              <fbc:geneProductRef fbc:geneProduct="G_Cz13g05060__SBML_DOT__t1" />
              <fbc:geneProductRef fbc:geneProduct="G_Cz13g05050__SBML_DOT__t1" />
              <fbc:geneProductRef fbc:geneProduct="G_Cz05g07110__SBML_DOT__t1" />
              <fbc:geneProductRef fbc:geneProduct="G_Cz17g12050__SBML_DOT__t1" />
              <fbc:geneProductRef fbc:geneProduct="G_Cz11g13060__SBML_DOT__t1" />
              <fbc:geneProductRef fbc:geneProduct="G_Cz19g03050__SBML_DOT__t1" />
              <fbc:geneProductRef fbc:geneProduct="G_Cz12g02090__SBML_DOT__t1" />
              <fbc:geneProductRef fbc:geneProduct="G_Cz12g02100__SBML_DOT__t1" />
              <fbc:geneProductRef fbc:geneProduct="G_Cz01g19090__SBML_DOT__t1" />
              <fbc:geneProductRef fbc:geneProduct="G_Cz10g26200__SBML_DOT__t1" />
              <fbc:geneProductRef fbc:geneProduct="G_Cz18g09190__SBML_DOT__t1" />
              <fbc:geneProductRef fbc:geneProduct="G_Cz10g12190__SBML_DOT__t1" />
              <fbc:geneProductRef fbc:geneProduct="G_Cz03g04160__SBML_DOT__t1" />
              <fbc:geneProductRef fbc:geneProduct="G_Cz03g04040__SBML_DOT__t1" />
              <fbc:geneProductRef fbc:geneProduct="G_Cz14g16140__SBML_DOT__t1" />
              <fbc:geneProductRef fbc:geneProduct="G_Cz14g16150__SBML_DOT__t1" />
              <fbc:geneProductRef fbc:geneProduct="G_Cz18g09230__SBML_DOT__t1" />
            </fbc:or>
            <fbc:geneProductRef fbc:geneProduct="G_Cz18g03070__SBML_DOT__t1" />
            <fbc:or>
              <fbc:geneProductRef fbc:geneProduct="G_UNPLg00257__SBML_DOT__t1" />
              <fbc:geneProductRef fbc:geneProduct="G_Cz02g14160__SBML_DOT__t1" />
              <fbc:geneProductRef fbc:geneProduct="G_Cz06g14030__SBML_DOT__t1" />
            </fbc:or>
            <fbc:or>
              <fbc:or>
                <fbc:geneProductRef fbc:geneProduct="G_Cz02g14160__SBML_DOT__t1" />
                <fbc:geneProductRef fbc:geneProduct="G_UNPLg00257__SBML_DOT__t1" />
                <fbc:geneProductRef fbc:geneProduct="G_Cz06g14030__SBML_DOT__t1" />
              </fbc:or>
              <fbc:or>
                <fbc:geneProductRef fbc:geneProduct="G_Cz02g14160__SBML_DOT__t1" />
                <fbc:geneProductRef fbc:geneProduct="G_UNPLg00257__SBML_DOT__t1" />
                <fbc:geneProductRef fbc:geneProduct="G_Cz06g14030__SBML_DOT__t1" />
              </fbc:or>
            </fbc:or>
          </fbc:or>
        </fbc:geneProductAssociation>
      </reaction>
      <reaction id="R_Cz_0153" fast="false" reversible="false" name="3-Oxo-glutaryl-[ACP] methyl ester reductase" fbc:upperFluxBound="cobra_default_ub" fbc:lowerFluxBound="cobra_0_bound">
        <listOfReactants>
          <speciesReference species="M_h_m" stoichiometry="1" constant="true" />
          <speciesReference species="M_nadph_m" stoichiometry="1" constant="true" />
          <speciesReference species="M_ogmeACP_m" stoichiometry="1" constant="true" />
        </listOfReactants>
        <listOfProducts>
          <speciesReference species="M_hgmeACP_m" stoichiometry="1" constant="true" />
          <speciesReference species="M_nadp_m" stoichiometry="1" constant="true" />
        </listOfProducts>
        <fbc:geneProductAssociation>
          <fbc:or>
            <fbc:or>
              <fbc:geneProductRef fbc:geneProduct="G_Cz01g34370__SBML_DOT__t1" />
              <fbc:geneProductRef fbc:geneProduct="G_Cz10g15110__SBML_DOT__t1" />
              <fbc:geneProductRef fbc:geneProduct="G_Cz10g18200__SBML_DOT__t1" />
              <fbc:geneProductRef fbc:geneProduct="G_Cz09g23200__SBML_DOT__t1" />
              <fbc:geneProductRef fbc:geneProduct="G_Cz16g00050__SBML_DOT__t1" />
              <fbc:geneProductRef fbc:geneProduct="G_Cz03g39140__SBML_DOT__t1" />
              <fbc:geneProductRef fbc:geneProduct="G_Cz08g21120__SBML_DOT__t1" />
              <fbc:geneProductRef fbc:geneProduct="G_Cz02g30150__SBML_DOT__t1" />
              <fbc:geneProductRef fbc:geneProduct="G_Cz02g27070__SBML_DOT__t1" />
              <fbc:geneProductRef fbc:geneProduct="G_Cz09g07210__SBML_DOT__t1" />
              <fbc:geneProductRef fbc:geneProduct="G_Cz14g24170__SBML_DOT__t1" />
              <fbc:geneProductRef fbc:geneProduct="G_Cz04g07380__SBML_DOT__t1" />
              <fbc:geneProductRef fbc:geneProduct="G_Cz11g07170__SBML_DOT__t1" />
            </fbc:or>
            <fbc:or>
```
