## Supplemental File 10 for "Genome-Scale Metabolic Model Accurately Predicts Fermentation of Glucose by *Chromochloris zofingiensis*" (part 2 of 6)

```
              <fbc:geneProductRef fbc:geneProduct="G_Cz10g18200__SBML_DOT__t1" />
              <fbc:geneProductRef fbc:geneProduct="G_Cz01g34370__SBML_DOT__t1" />
              <fbc:geneProductRef fbc:geneProduct="G_Cz10g15110__SBML_DOT__t1" />
              <fbc:geneProductRef fbc:geneProduct="G_Cz04g25010__SBML_DOT__t1" />
              <fbc:geneProductRef fbc:geneProduct="G_Cz02g27070__SBML_DOT__t1" />
              <fbc:geneProductRef fbc:geneProduct="G_Cz03g39140__SBML_DOT__t1" />
              <fbc:geneProductRef fbc:geneProduct="G_Cz09g23200__SBML_DOT__t1" />
              <fbc:geneProductRef fbc:geneProduct="G_Cz16g00050__SBML_DOT__t1" />
            </fbc:or>
            <fbc:or>
              <fbc:geneProductRef fbc:geneProduct="G_Cz09g07030__SBML_DOT__t1" />
              <fbc:geneProductRef fbc:geneProduct="G_Cz01g34370__SBML_DOT__t1" />
              <fbc:geneProductRef fbc:geneProduct="G_Cz10g15110__SBML_DOT__t1" />
            </fbc:or>
          </fbc:or>
        </fbc:geneProductAssociation>
      </reaction>
      <reaction id="R_Cz_0154" fast="false" reversible="false" name="3-Oxo-glutaryl-[ACP] methyl ester dehydratase" fbc:upperFluxBound="cobra_default_ub" fbc:lowerFluxBound="cobra_0_bound">
        <listOfReactants>
          <speciesReference species="M_hgmeACP_m" stoichiometry="1" constant="true" />
        </listOfReactants>
        <listOfProducts>
          <speciesReference species="M_egmeACP_m" stoichiometry="1" constant="true" />
          <speciesReference species="M_h2o_m" stoichiometry="1" constant="true" />
        </listOfProducts>
        <fbc:geneProductAssociation>
          <fbc:geneProductRef fbc:geneProduct="G_Cz01g09160__SBML_DOT__t1" />
        </fbc:geneProductAssociation>
      </reaction>
      <reaction id="R_Cz_0155" fast="false" reversible="false" name="Enoylglutaryl-[ACP] methyl ester reductase" fbc:upperFluxBound="cobra_default_ub" fbc:lowerFluxBound="cobra_0_bound">
        <listOfReactants>
          <speciesReference species="M_egmeACP_m" stoichiometry="1" constant="true" />
          <speciesReference species="M_h_m" stoichiometry="1" constant="true" />
          <speciesReference species="M_nadph_m" stoichiometry="1" constant="true" />
        </listOfReactants>
        <listOfProducts>
          <speciesReference species="M_gmeACP_m" stoichiometry="1" constant="true" />
          <speciesReference species="M_nadp_m" stoichiometry="1" constant="true" />
        </listOfProducts>
        <fbc:geneProductAssociation>
          <fbc:geneProductRef fbc:geneProduct="G_Cz11g20040__SBML_DOT__t1" />
        </fbc:geneProductAssociation>
      </reaction>
      <reaction id="R_Cz_0156" fast="false" reversible="false" name="3-Oxo-pimeloyl-[ACP] methyl ester synthase" fbc:upperFluxBound="cobra_default_ub" fbc:lowerFluxBound="cobra_0_bound">
        <listOfReactants>
          <speciesReference species="M_gmeACP_m" stoichiometry="1" constant="true" />
          <speciesReference species="M_malACP_m" stoichiometry="1" constant="true" />
        </listOfReactants>
        <listOfProducts>
          <speciesReference species="M_ACP_m" stoichiometry="1" constant="true" />
          <speciesReference species="M_co2_m" stoichiometry="1" constant="true" />
          <speciesReference species="M_opmeACP_m" stoichiometry="1" constant="true" />
        </listOfProducts>
        <fbc:geneProductAssociation>
          <fbc:or>
            <fbc:or>
              <fbc:geneProductRef fbc:geneProduct="G_Cz06g14030__SBML_DOT__t1" />
              <fbc:geneProductRef fbc:geneProduct="G_UNPLg00257__SBML_DOT__t1" />
              <fbc:geneProductRef fbc:geneProduct="G_Cz02g14160__SBML_DOT__t1" />
            </fbc:or>
            <fbc:or>
              <fbc:geneProductRef fbc:geneProduct="G_Cz06g36280__SBML_DOT__t1" />
              <fbc:geneProductRef fbc:geneProduct="G_Cz17g10060__SBML_DOT__t1" />
              <fbc:geneProductRef fbc:geneProduct="G_Cz11g01190__SBML_DOT__t1" />
              <fbc:geneProductRef fbc:geneProduct="G_Cz13g06210__SBML_DOT__t1" />
              <fbc:geneProductRef fbc:geneProduct="G_Cz13g05070__SBML_DOT__t1" />
              <fbc:geneProductRef fbc:geneProduct="G_Cz13g05060__SBML_DOT__t1" />
              <fbc:geneProductRef fbc:geneProduct="G_Cz13g05050__SBML_DOT__t1" />
              <fbc:geneProductRef fbc:geneProduct="G_Cz05g07110__SBML_DOT__t1" />
              <fbc:geneProductRef fbc:geneProduct="G_Cz17g12050__SBML_DOT__t1" />
              <fbc:geneProductRef fbc:geneProduct="G_Cz11g13060__SBML_DOT__t1" />
              <fbc:geneProductRef fbc:geneProduct="G_Cz19g03050__SBML_DOT__t1" />
              <fbc:geneProductRef fbc:geneProduct="G_Cz12g02090__SBML_DOT__t1" />
              <fbc:geneProductRef fbc:geneProduct="G_Cz12g02100__SBML_DOT__t1" />
              <fbc:geneProductRef fbc:geneProduct="G_Cz01g19090__SBML_DOT__t1" />
              <fbc:geneProductRef fbc:geneProduct="G_Cz10g26200__SBML_DOT__t1" />
              <fbc:geneProductRef fbc:geneProduct="G_Cz18g09190__SBML_DOT__t1" />
              <fbc:geneProductRef fbc:geneProduct="G_Cz10g12190__SBML_DOT__t1" />
              <fbc:geneProductRef fbc:geneProduct="G_Cz03g04160__SBML_DOT__t1" />
              <fbc:geneProductRef fbc:geneProduct="G_Cz03g04040__SBML_DOT__t1" />
              <fbc:geneProductRef fbc:geneProduct="G_Cz14g16140__SBML_DOT__t1" />
              <fbc:geneProductRef fbc:geneProduct="G_Cz14g16150__SBML_DOT__t1" />
              <fbc:geneProductRef fbc:geneProduct="G_Cz18g09230__SBML_DOT__t1" />
            </fbc:or>
            <fbc:geneProductRef fbc:geneProduct="G_Cz18g03070__SBML_DOT__t1" />
            <fbc:or>
              <fbc:geneProductRef fbc:geneProduct="G_UNPLg00257__SBML_DOT__t1" />
              <fbc:geneProductRef fbc:geneProduct="G_Cz02g14160__SBML_DOT__t1" />
              <fbc:geneProductRef fbc:geneProduct="G_Cz06g14030__SBML_DOT__t1" />
            </fbc:or>
            <fbc:or>
              <fbc:or>
                <fbc:geneProductRef fbc:geneProduct="G_Cz02g14160__SBML_DOT__t1" />
                <fbc:geneProductRef fbc:geneProduct="G_UNPLg00257__SBML_DOT__t1" />
                <fbc:geneProductRef fbc:geneProduct="G_Cz06g14030__SBML_DOT__t1" />
              </fbc:or>
              <fbc:or>
                <fbc:geneProductRef fbc:geneProduct="G_Cz02g14160__SBML_DOT__t1" />
                <fbc:geneProductRef fbc:geneProduct="G_UNPLg00257__SBML_DOT__t1" />
                <fbc:geneProductRef fbc:geneProduct="G_Cz06g14030__SBML_DOT__t1" />
              </fbc:or>
            </fbc:or>
          </fbc:or>
        </fbc:geneProductAssociation>
      </reaction>
      <reaction id="R_Cz_0157" fast="false" reversible="false" name="3-Oxo-pimeloyl-[ACP] methyl ester reductase" fbc:upperFluxBound="cobra_default_ub" fbc:lowerFluxBound="cobra_0_bound">
        <listOfReactants>
          <speciesReference species="M_h_m" stoichiometry="1" constant="true" />
          <speciesReference species="M_nadph_m" stoichiometry="1" constant="true" />
          <speciesReference species="M_opmeACP_m" stoichiometry="1" constant="true" />
        </listOfReactants>
        <listOfProducts>
          <speciesReference species="M_hpmeACP_m" stoichiometry="1" constant="true" />
          <speciesReference species="M_nadp_m" stoichiometry="1" constant="true" />
        </listOfProducts>
        <fbc:geneProductAssociation>
          <fbc:or>
            <fbc:or>
              <fbc:geneProductRef fbc:geneProduct="G_Cz01g34370__SBML_DOT__t1" />
              <fbc:geneProductRef fbc:geneProduct="G_Cz10g15110__SBML_DOT__t1" />
              <fbc:geneProductRef fbc:geneProduct="G_Cz10g18200__SBML_DOT__t1" />
              <fbc:geneProductRef fbc:geneProduct="G_Cz09g23200__SBML_DOT__t1" />
              <fbc:geneProductRef fbc:geneProduct="G_Cz16g00050__SBML_DOT__t1" />
              <fbc:geneProductRef fbc:geneProduct="G_Cz03g39140__SBML_DOT__t1" />
              <fbc:geneProductRef fbc:geneProduct="G_Cz08g21120__SBML_DOT__t1" />
              <fbc:geneProductRef fbc:geneProduct="G_Cz02g30150__SBML_DOT__t1" />
              <fbc:geneProductRef fbc:geneProduct="G_Cz02g27070__SBML_DOT__t1" />
              <fbc:geneProductRef fbc:geneProduct="G_Cz09g07210__SBML_DOT__t1" />
              <fbc:geneProductRef fbc:geneProduct="G_Cz14g24170__SBML_DOT__t1" />
              <fbc:geneProductRef fbc:geneProduct="G_Cz04g07380__SBML_DOT__t1" />
              <fbc:geneProductRef fbc:geneProduct="G_Cz11g07170__SBML_DOT__t1" />
            </fbc:or>
            <fbc:or>
              <fbc:geneProductRef fbc:geneProduct="G_Cz10g18200__SBML_DOT__t1" />
              <fbc:geneProductRef fbc:geneProduct="G_Cz01g34370__SBML_DOT__t1" />
              <fbc:geneProductRef fbc:geneProduct="G_Cz10g15110__SBML_DOT__t1" />
              <fbc:geneProductRef fbc:geneProduct="G_Cz04g25010__SBML_DOT__t1" />
              <fbc:geneProductRef fbc:geneProduct="G_Cz02g27070__SBML_DOT__t1" />
              <fbc:geneProductRef fbc:geneProduct="G_Cz03g39140__SBML_DOT__t1" />
              <fbc:geneProductRef fbc:geneProduct="G_Cz09g23200__SBML_DOT__t1" />
              <fbc:geneProductRef fbc:geneProduct="G_Cz16g00050__SBML_DOT__t1" />
            </fbc:or>
            <fbc:or>
              <fbc:geneProductRef fbc:geneProduct="G_Cz09g07030__SBML_DOT__t1" />
              <fbc:geneProductRef fbc:geneProduct="G_Cz01g34370__SBML_DOT__t1" />
              <fbc:geneProductRef fbc:geneProduct="G_Cz10g15110__SBML_DOT__t1" />
            </fbc:or>
          </fbc:or>
        </fbc:geneProductAssociation>
      </reaction>
      <reaction id="R_Cz_0158" fast="false" reversible="false" name="3-Oxo-pimeloyl-[ACP] methyl ester dehydratase" fbc:upperFluxBound="cobra_default_ub" fbc:lowerFluxBound="cobra_0_bound">
        <listOfReactants>
          <speciesReference species="M_hpmeACP_m" stoichiometry="1" constant="true" />
        </listOfReactants>
        <listOfProducts>
          <speciesReference species="M_epmeACP_m" stoichiometry="1" constant="true" />
          <speciesReference species="M_h2o_m" stoichiometry="1" constant="true" />
        </listOfProducts>
        <fbc:geneProductAssociation>
          <fbc:geneProductRef fbc:geneProduct="G_Cz01g09160__SBML_DOT__t1" />
        </fbc:geneProductAssociation>
      </reaction>
      <reaction id="R_Cz_0159" fast="false" reversible="false" name="Enoylpimeloyl-[ACP] methyl ester reductase" fbc:upperFluxBound="cobra_default_ub" fbc:lowerFluxBound="cobra_0_bound">
        <listOfReactants>
          <speciesReference species="M_epmeACP_m" stoichiometry="1" constant="true" />
          <speciesReference species="M_h_m" stoichiometry="1" constant="true" />
          <speciesReference species="M_nadph_m" stoichiometry="1" constant="true" />
        </listOfReactants>
        <listOfProducts>
          <speciesReference species="M_nadp_m" stoichiometry="1" constant="true" />
          <speciesReference species="M_pmeACP_m" stoichiometry="1" constant="true" />
        </listOfProducts>
        <fbc:geneProductAssociation>
          <fbc:geneProductRef fbc:geneProduct="G_Cz11g20040__SBML_DOT__t1" />
        </fbc:geneProductAssociation>
      </reaction>
      <reaction id="R_Cz_0160" fast="false" reversible="false" name="Pimeloyl-[ACP] methyl ester esterase" fbc:upperFluxBound="cobra_default_ub" fbc:lowerFluxBound="cobra_0_bound">
        <listOfReactants>
          <speciesReference species="M_h2o_m" stoichiometry="1" constant="true" />
          <speciesReference species="M_pmeACP_m" stoichiometry="1" constant="true" />
        </listOfReactants>
        <listOfProducts>
          <speciesReference species="M_meoh_m" stoichiometry="1" constant="true" />
          <speciesReference species="M_pimACP_m" stoichiometry="1" constant="true" />
        </listOfProducts>
      </reaction>
      <reaction id="R_Cz_0161" fast="false" reversible="false" name="8-amino-7-oxononanoate synthase" fbc:upperFluxBound="cobra_default_ub" fbc:lowerFluxBound="cobra_0_bound">
        <listOfReactants>
          <speciesReference species="M_ala_L_m" stoichiometry="1" constant="true" />
          <speciesReference species="M_pimACP_m" stoichiometry="1" constant="true" />
        </listOfReactants>
        <listOfProducts>
          <speciesReference species="M_8aonn_m" stoichiometry="1" constant="true" />
          <speciesReference species="M_ACP_m" stoichiometry="1" constant="true" />
          <speciesReference species="M_co2_m" stoichiometry="1" constant="true" />
        </listOfProducts>
        <fbc:geneProductAssociation>
          <fbc:or>
            <fbc:geneProductRef fbc:geneProduct="G_Cz06g09200__SBML_DOT__t1" />
            <fbc:geneProductRef fbc:geneProduct="G_Cz15g03140__SBML_DOT__t1" />
            <fbc:geneProductRef fbc:geneProduct="G_Cz12g19240__SBML_DOT__t1" />
          </fbc:or>
        </fbc:geneProductAssociation>
      </reaction>
      <reaction id="R_Cz_0162" fast="false" reversible="false" name="dethiobiotin synthase" fbc:upperFluxBound="cobra_default_ub" fbc:lowerFluxBound="cobra_0_bound">
        <listOfReactants>
          <speciesReference species="M_atp_m" stoichiometry="1" constant="true" />
          <speciesReference species="M_co2_m" stoichiometry="1" constant="true" />
          <speciesReference species="M_dann_m" stoichiometry="1" constant="true" />
        </listOfReactants>
        <listOfProducts>
          <speciesReference species="M_adp_m" stoichiometry="1" constant="true" />
          <speciesReference species="M_dtbt_m" stoichiometry="1" constant="true" />
          <speciesReference species="M_h_m" stoichiometry="3" constant="true" />
          <speciesReference species="M_pi_m" stoichiometry="1" constant="true" />
        </listOfProducts>
      </reaction>
      <reaction id="R_Cz_0163" fast="false" reversible="false" name="Biotin synthase" fbc:upperFluxBound="cobra_default_ub" fbc:lowerFluxBound="cobra_0_bound">
        <listOfReactants>
          <speciesReference species="M_amet_m" stoichiometry="1" constant="true" />
          <speciesReference species="M_dtbt_m" stoichiometry="1" constant="true" />
          <speciesReference species="M_s_m" stoichiometry="1" constant="true" />
        </listOfReactants>
        <listOfProducts>
          <speciesReference species="M_btn_m" stoichiometry="1" constant="true" />
          <speciesReference species="M_dad_5_m" stoichiometry="1" constant="true" />
          <speciesReference species="M_h_m" stoichiometry="1" constant="true" />
          <speciesReference species="M_met_L_m" stoichiometry="1" constant="true" />
        </listOfProducts>
        <fbc:geneProductAssociation>
          <fbc:geneProductRef fbc:geneProduct="G_Cz09g21240__SBML_DOT__t1" />
        </fbc:geneProductAssociation>
      </reaction>
      <reaction id="R_Cz_0164" fast="false" reversible="false" name="biotin:CoA ligase (AMP-forming)" fbc:upperFluxBound="cobra_default_ub" fbc:lowerFluxBound="cobra_0_bound">
        <listOfReactants>
          <speciesReference species="M_atp_h" stoichiometry="1" constant="true" />
          <speciesReference species="M_btn_h" stoichiometry="1" constant="true" />
          <speciesReference species="M_h_h" stoichiometry="1" constant="true" />
        </listOfReactants>
        <listOfProducts>
          <speciesReference species="M_btnamp_h" stoichiometry="1" constant="true" />
          <speciesReference species="M_ppi_h" stoichiometry="1" constant="true" />
        </listOfProducts>
        <fbc:geneProductAssociation>
          <fbc:or>
            <fbc:geneProductRef fbc:geneProduct="G_Cz02g28010__SBML_DOT__t1" />
            <fbc:geneProductRef fbc:geneProduct="G_Cz14g10290__SBML_DOT__t1" />
          </fbc:or>
        </fbc:geneProductAssociation>
      </reaction>
      <reaction id="R_Cz_0165" fast="false" reversible="false" name="biotin:CoA ligase (AMP-forming)" fbc:upperFluxBound="cobra_default_ub" fbc:lowerFluxBound="cobra_0_bound">
        <listOfReactants>
          <speciesReference species="M_apoCCP_h" stoichiometry="1" constant="true" />
          <speciesReference species="M_btnamp_h" stoichiometry="1" constant="true" />
        </listOfReactants>
        <listOfProducts>
          <speciesReference species="M_amp_h" stoichiometry="1" constant="true" />
          <speciesReference species="M_btnCCP_h" stoichiometry="1" constant="true" />
          <speciesReference species="M_h_h" stoichiometry="1" constant="true" />
        </listOfProducts>
        <fbc:geneProductAssociation>
          <fbc:or>
            <fbc:geneProductRef fbc:geneProduct="G_Cz02g28010__SBML_DOT__t1" />
            <fbc:geneProductRef fbc:geneProduct="G_Cz14g10290__SBML_DOT__t1" />
          </fbc:or>
        </fbc:geneProductAssociation>
      </reaction>
      <reaction id="R_Cz_0166" fast="false" reversible="false" name="biotin:CoA ligase (AMP-forming)" fbc:upperFluxBound="cobra_default_ub" fbc:lowerFluxBound="cobra_0_bound">
        <listOfReactants>
          <speciesReference species="M_atp_m" stoichiometry="1" constant="true" />
          <speciesReference species="M_btn_m" stoichiometry="1" constant="true" />
          <speciesReference species="M_h_m" stoichiometry="1" constant="true" />
        </listOfReactants>
        <listOfProducts>
          <speciesReference species="M_btnamp_m" stoichiometry="1" constant="true" />
          <speciesReference species="M_ppi_m" stoichiometry="1" constant="true" />
        </listOfProducts>
        <fbc:geneProductAssociation>
          <fbc:or>
            <fbc:geneProductRef fbc:geneProduct="G_Cz02g28010__SBML_DOT__t1" />
            <fbc:geneProductRef fbc:geneProduct="G_Cz14g10290__SBML_DOT__t1" />
          </fbc:or>
        </fbc:geneProductAssociation>
      </reaction>
      <reaction id="R_Cz_0167" fast="false" reversible="false" name="biotin:CoA ligase (AMP-forming)" fbc:upperFluxBound="cobra_default_ub" fbc:lowerFluxBound="cobra_0_bound">
        <listOfReactants>
          <speciesReference species="M_apoCCP_m" stoichiometry="1" constant="true" />
          <speciesReference species="M_btnamp_m" stoichiometry="1" constant="true" />
        </listOfReactants>
        <listOfProducts>
          <speciesReference species="M_amp_m" stoichiometry="1" constant="true" />
          <speciesReference species="M_btnCCP_m" stoichiometry="1" constant="true" />
          <speciesReference species="M_h_m" stoichiometry="1" constant="true" />
        </listOfProducts>
        <fbc:geneProductAssociation>
          <fbc:or>
            <fbc:geneProductRef fbc:geneProduct="G_Cz02g28010__SBML_DOT__t1" />
            <fbc:geneProductRef fbc:geneProduct="G_Cz14g10290__SBML_DOT__t1" />
          </fbc:or>
        </fbc:geneProductAssociation>
      </reaction>
      <reaction id="R_Cz_0168" fast="false" reversible="true" name="butanoyl-CoA:acetate CoA transferase" fbc:upperFluxBound="cobra_default_ub" fbc:lowerFluxBound="cobra_default_lb">
        <listOfReactants>
          <speciesReference species="M_ac_c" stoichiometry="1" constant="true" />
          <speciesReference species="M_btcoa_c" stoichiometry="1" constant="true" />
        </listOfReactants>
        <listOfProducts>
          <speciesReference species="M_accoa_c" stoichiometry="1" constant="true" />
          <speciesReference species="M_but_c" stoichiometry="1" constant="true" />
        </listOfProducts>
      </reaction>
      <reaction id="R_Cz_0169" fast="false" reversible="true" name="butanoyl-CoA:(acceptor) 2,3-oxidoreductase" fbc:upperFluxBound="cobra_default_ub" fbc:lowerFluxBound="cobra_default_lb">
        <listOfReactants>
          <speciesReference species="M_btcoa_c" stoichiometry="1" constant="true" />
          <speciesReference species="M_nad_c" stoichiometry="1" constant="true" />
        </listOfReactants>
        <listOfProducts>
          <speciesReference species="M_b2coa_c" stoichiometry="1" constant="true" />
          <speciesReference species="M_h_c" stoichiometry="1" constant="true" />
          <speciesReference species="M_nadh_c" stoichiometry="1" constant="true" />
        </listOfProducts>
        <fbc:geneProductAssociation>
          <fbc:or>
            <fbc:geneProductRef fbc:geneProduct="G_Cz08g19070__SBML_DOT__t1" />
            <fbc:geneProductRef fbc:geneProduct="G_Cz06g00040__SBML_DOT__t1" />
            <fbc:geneProductRef fbc:geneProduct="G_Cz17g14150__SBML_DOT__t1" />
          </fbc:or>
        </fbc:geneProductAssociation>
      </reaction>
      <reaction id="R_Cz_0170" fast="false" reversible="true" name="3-Hydroxybutanoyl-CoA hydro-lyase" fbc:upperFluxBound="cobra_default_ub" fbc:lowerFluxBound="cobra_default_lb">
        <listOfReactants>
          <speciesReference species="M_3hbcoa_c" stoichiometry="1" constant="true" />
        </listOfReactants>
        <listOfProducts>
          <speciesReference species="M_b2coa_c" stoichiometry="1" constant="true" />
          <speciesReference species="M_h2o_c" stoichiometry="1" constant="true" />
        </listOfProducts>
        <fbc:geneProductAssociation>
          <fbc:or>
            <fbc:or>
              <fbc:geneProductRef fbc:geneProduct="G_Cz16g07130__SBML_DOT__t1" />
              <fbc:geneProductRef fbc:geneProduct="G_Cz16g07140__SBML_DOT__t1" />
              <fbc:geneProductRef fbc:geneProduct="G_Cz16g07120__SBML_DOT__t1" />
              <fbc:geneProductRef fbc:geneProduct="G_Cz09g10030__SBML_DOT__t1" />
              <fbc:geneProductRef fbc:geneProduct="G_Cz06g10230__SBML_DOT__t1" />
              <fbc:geneProductRef fbc:geneProduct="G_Cz03g36260__SBML_DOT__t1" />
            </fbc:or>
            <fbc:or>
              <fbc:geneProductRef fbc:geneProduct="G_Cz06g10230__SBML_DOT__t1" />
              <fbc:geneProductRef fbc:geneProduct="G_Cz09g10030__SBML_DOT__t1" />
              <fbc:geneProductRef fbc:geneProduct="G_Cz16g07140__SBML_DOT__t1" />
              <fbc:geneProductRef fbc:geneProduct="G_Cz03g36260__SBML_DOT__t1" />
              <fbc:geneProductRef fbc:geneProduct="G_Cz04g19010__SBML_DOT__t1" />
            </fbc:or>
          </fbc:or>
        </fbc:geneProductAssociation>
      </reaction>
      <reaction id="R_Cz_0171" fast="false" reversible="true" name="3-Hydroxybutanoyl-CoA hydro-lyase, mitochondria" fbc:upperFluxBound="cobra_default_ub" fbc:lowerFluxBound="cobra_default_lb">
        <listOfReactants>
          <speciesReference species="M_3hbcoa_m" stoichiometry="1" constant="true" />
        </listOfReactants>
        <listOfProducts>
          <speciesReference species="M_b2coa_m" stoichiometry="1" constant="true" />
          <speciesReference species="M_h2o_m" stoichiometry="1" constant="true" />
        </listOfProducts>
        <fbc:geneProductAssociation>
          <fbc:or>
            <fbc:geneProductRef fbc:geneProduct="G_Cz08g28240__SBML_DOT__t1" />
            <fbc:or>
              <fbc:geneProductRef fbc:geneProduct="G_Cz16g07130__SBML_DOT__t1" />
              <fbc:geneProductRef fbc:geneProduct="G_Cz16g07140__SBML_DOT__t1" />
              <fbc:geneProductRef fbc:geneProduct="G_Cz16g07120__SBML_DOT__t1" />
              <fbc:geneProductRef fbc:geneProduct="G_Cz09g10030__SBML_DOT__t1" />
              <fbc:geneProductRef fbc:geneProduct="G_Cz06g10230__SBML_DOT__t1" />
              <fbc:geneProductRef fbc:geneProduct="G_Cz03g36260__SBML_DOT__t1" />
            </fbc:or>
            <fbc:geneProductRef fbc:geneProduct="G_Cz17g16220__SBML_DOT__t1" />
          </fbc:or>
        </fbc:geneProductAssociation>
      </reaction>
      <reaction id="R_Cz_0172" fast="false" reversible="true" name="(3R)-3-Hydroxybutanoyl-CoA hydro-lyase" fbc:upperFluxBound="cobra_default_ub" fbc:lowerFluxBound="cobra_default_lb">
        <listOfReactants>
          <speciesReference species="M_3hbcoa_R_c" stoichiometry="1" constant="true" />
        </listOfReactants>
        <listOfProducts>
          <speciesReference species="M_b2coa_c" stoichiometry="1" constant="true" />
          <speciesReference species="M_h2o_c" stoichiometry="1" constant="true" />
        </listOfProducts>
        <fbc:geneProductAssociation>
          <fbc:or>
            <fbc:geneProductRef fbc:geneProduct="G_Cz06g10230__SBML_DOT__t1" />
            <fbc:geneProductRef fbc:geneProduct="G_Cz09g10030__SBML_DOT__t1" />
            <fbc:geneProductRef fbc:geneProduct="G_Cz16g07140__SBML_DOT__t1" />
            <fbc:geneProductRef fbc:geneProduct="G_Cz03g36260__SBML_DOT__t1" />
            <fbc:geneProductRef fbc:geneProduct="G_Cz04g19010__SBML_DOT__t1" />
          </fbc:or>
        </fbc:geneProductAssociation>
      </reaction>
      <reaction id="R_Cz_0173" fast="false" reversible="true" name="3-Hydroxybutanoyl-CoA:NADP+ oxidoreductase" fbc:upperFluxBound="cobra_default_ub" fbc:lowerFluxBound="cobra_default_lb">
        <listOfReactants>
          <speciesReference species="M_aacoa_c" stoichiometry="1" constant="true" />
          <speciesReference species="M_h_c" stoichiometry="1" constant="true" />
          <speciesReference species="M_nadph_c" stoichiometry="1" constant="true" />
        </listOfReactants>
        <listOfProducts>
          <speciesReference species="M_3hbcoa_c" stoichiometry="1" constant="true" />
          <speciesReference species="M_nadp_c" stoichiometry="1" constant="true" />
        </listOfProducts>
        <fbc:geneProductAssociation>
          <fbc:or>
            <fbc:geneProductRef fbc:geneProduct="G_Cz04g33130__SBML_DOT__t1" />
            <fbc:geneProductRef fbc:geneProduct="G_Cz16g07130__SBML_DOT__t1" />
          </fbc:or>
        </fbc:geneProductAssociation>
      </reaction>
      <reaction id="R_Cz_0174" fast="false" reversible="true" name="3-Hydroxybutanoyl-CoA:NADP+ oxidoreductase, mitochondria" fbc:upperFluxBound="cobra_default_ub" fbc:lowerFluxBound="cobra_default_lb">
        <listOfReactants>
          <speciesReference species="M_aacoa_m" stoichiometry="1" constant="true" />
          <speciesReference species="M_h_m" stoichiometry="1" constant="true" />
          <speciesReference species="M_nadph_m" stoichiometry="1" constant="true" />
        </listOfReactants>
        <listOfProducts>
          <speciesReference species="M_3hbcoa_m" stoichiometry="1" constant="true" />
          <speciesReference species="M_nadp_m" stoichiometry="1" constant="true" />
        </listOfProducts>
        <fbc:geneProductAssociation>
          <fbc:or>
            <fbc:geneProductRef fbc:geneProduct="G_Cz04g33130__SBML_DOT__t1" />
            <fbc:geneProductRef fbc:geneProduct="G_Cz16g07130__SBML_DOT__t1" />
          </fbc:or>
        </fbc:geneProductAssociation>
      </reaction>
      <reaction id="R_Cz_0175" fast="false" reversible="true" name="3-Hydroxybutanoate:NAD+ oxidoreductase, mitochondria" fbc:upperFluxBound="cobra_default_ub" fbc:lowerFluxBound="cobra_default_lb">
        <listOfReactants>
          <speciesReference species="M_bhb_m" stoichiometry="1" constant="true" />
          <speciesReference species="M_nad_m" stoichiometry="1" constant="true" />
        </listOfReactants>
        <listOfProducts>
          <speciesReference species="M_acac_m" stoichiometry="1" constant="true" />
          <speciesReference species="M_h_m" stoichiometry="1" constant="true" />
          <speciesReference species="M_nadh_m" stoichiometry="1" constant="true" />
        </listOfProducts>
        <fbc:geneProductAssociation>
          <fbc:or>
            <fbc:geneProductRef fbc:geneProduct="G_Cz10g23240__SBML_DOT__t1" />
            <fbc:geneProductRef fbc:geneProduct="G_Cz03g27070__SBML_DOT__t1" />
          </fbc:or>
        </fbc:geneProductAssociation>
      </reaction>
      <reaction id="R_Cz_0176" fast="false" reversible="true" name="3-Hydroxybutanoate:NAD+ oxidoreductase, glyoxysome" fbc:upperFluxBound="cobra_default_ub" fbc:lowerFluxBound="cobra_default_lb">
        <listOfReactants>
          <speciesReference species="M_bhb_x" stoichiometry="1" constant="true" />
          <speciesReference species="M_nad_x" stoichiometry="1" constant="true" />
        </listOfReactants>
        <listOfProducts>
          <speciesReference species="M_acac_x" stoichiometry="1" constant="true" />
          <speciesReference species="M_h_x" stoichiometry="1" constant="true" />
          <speciesReference species="M_nadh_x" stoichiometry="1" constant="true" />
        </listOfProducts>
        <fbc:geneProductAssociation>
          <fbc:or>
            <fbc:geneProductRef fbc:geneProduct="G_Cz10g23240__SBML_DOT__t1" />
            <fbc:geneProductRef fbc:geneProduct="G_Cz03g27070__SBML_DOT__t1" />
          </fbc:or>
        </fbc:geneProductAssociation>
      </reaction>
      <reaction id="R_Cz_0177" fast="false" reversible="false" name="2-Acetolactate pyruvate-lyase (carboxylating), chloroplast" fbc:upperFluxBound="cobra_default_ub" fbc:lowerFluxBound="cobra_0_bound">
        <listOfReactants>
          <speciesReference species="M_2ahethmpp_h" stoichiometry="1" constant="true" />
          <speciesReference species="M_pyr_h" stoichiometry="1" constant="true" />
        </listOfReactants>
        <listOfProducts>
          <speciesReference species="M_alac_S_h" stoichiometry="1" constant="true" />
          <speciesReference species="M_thmpp_h" stoichiometry="1" constant="true" />
        </listOfProducts>
        <fbc:geneProductAssociation>
          <fbc:and>
            <fbc:geneProductRef fbc:geneProduct="G_Cz10g18010__SBML_DOT__t1" />
            <fbc:or>
              <fbc:geneProductRef fbc:geneProduct="G_Cz05g34270__SBML_DOT__t1" />
              <fbc:geneProductRef fbc:geneProduct="G_Cz12g15140__SBML_DOT__t1" />
            </fbc:or>
          </fbc:and>
        </fbc:geneProductAssociation>
      </reaction>
      <reaction id="R_Cz_0178" fast="false" reversible="false" name="2-Acetolactate pyruvate-lyase (carboxylating), mitochondria" fbc:upperFluxBound="cobra_default_ub" fbc:lowerFluxBound="cobra_0_bound">
        <listOfReactants>
          <speciesReference species="M_2ahethmpp_m" stoichiometry="1" constant="true" />
          <speciesReference species="M_pyr_m" stoichiometry="1" constant="true" />
        </listOfReactants>
        <listOfProducts>
          <speciesReference species="M_alac_S_m" stoichiometry="1" constant="true" />
          <speciesReference species="M_thmpp_m" stoichiometry="1" constant="true" />
        </listOfProducts>
        <fbc:geneProductAssociation>
          <fbc:and>
            <fbc:geneProductRef fbc:geneProduct="G_Cz10g18010__SBML_DOT__t1" />
            <fbc:or>
              <fbc:geneProductRef fbc:geneProduct="G_Cz05g34270__SBML_DOT__t1" />
              <fbc:geneProductRef fbc:geneProduct="G_Cz12g15140__SBML_DOT__t1" />
            </fbc:or>
          </fbc:and>
        </fbc:geneProductAssociation>
      </reaction>
      <reaction id="R_Cz_0179" fast="false" reversible="false" name="butanol synthase" fbc:upperFluxBound="cobra_default_ub" fbc:lowerFluxBound="cobra_0_bound">
        <listOfReactants>
          <speciesReference species="M_btal_c" stoichiometry="1" constant="true" />
          <speciesReference species="M_h_c" stoichiometry="1" constant="true" />
          <speciesReference species="M_nadh_c" stoichiometry="1" constant="true" />
        </listOfReactants>
        <listOfProducts>
          <speciesReference species="M_1btol_c" stoichiometry="1" constant="true" />
          <speciesReference species="M_nad_c" stoichiometry="1" constant="true" />
        </listOfProducts>
        <fbc:geneProductAssociation>
          <fbc:or>
            <fbc:geneProductRef fbc:geneProduct="G_Cz05g12090__SBML_DOT__t1" />
            <fbc:geneProductRef fbc:geneProduct="G_Cz04g30040__SBML_DOT__t1" />
            <fbc:geneProductRef fbc:geneProduct="G_Cz19g08150__SBML_DOT__t1" />
            <fbc:geneProductRef fbc:geneProduct="G_Cz02g02220__SBML_DOT__t1" />
            <fbc:geneProductRef fbc:geneProduct="G_Cz08g24220__SBML_DOT__t1" />
            <fbc:geneProductRef fbc:geneProduct="G_Cz02g13230__SBML_DOT__t1" />
            <fbc:geneProductRef fbc:geneProduct="G_Cz07g13040__SBML_DOT__t1" />
            <fbc:geneProductRef fbc:geneProduct="G_Cz02g12180__SBML_DOT__t1" />
            <fbc:geneProductRef fbc:geneProduct="G_Cz01g44190__SBML_DOT__t1" />
            <fbc:geneProductRef fbc:geneProduct="G_Cz13g11330__SBML_DOT__t1" />
            <fbc:geneProductRef fbc:geneProduct="G_Cz13g11320__SBML_DOT__t1" />
            <fbc:geneProductRef fbc:geneProduct="G_Cz03g06090__SBML_DOT__t1" />
            <fbc:geneProductRef fbc:geneProduct="G_Cz11g20020__SBML_DOT__t1" />
            <fbc:geneProductRef fbc:geneProduct="G_Cz19g05170__SBML_DOT__t1" />
            <fbc:geneProductRef fbc:geneProduct="G_Cz06g28160__SBML_DOT__t1" />
          </fbc:or>
        </fbc:geneProductAssociation>
      </reaction>
      <reaction id="R_Cz_0180" fast="false" reversible="false" name="butanol synthase (NADPH)" fbc:upperFluxBound="cobra_default_ub" fbc:lowerFluxBound="cobra_0_bound">
        <listOfReactants>
          <speciesReference species="M_btal_c" stoichiometry="1" constant="true" />
          <speciesReference species="M_h_c" stoichiometry="1" constant="true" />
          <speciesReference species="M_nadph_c" stoichiometry="1" constant="true" />
        </listOfReactants>
        <listOfProducts>
          <speciesReference species="M_1btol_c" stoichiometry="1" constant="true" />
          <speciesReference species="M_nadp_c" stoichiometry="1" constant="true" />
        </listOfProducts>
        <fbc:geneProductAssociation>
          <fbc:or>
            <fbc:geneProductRef fbc:geneProduct="G_Cz05g12090__SBML_DOT__t1" />
            <fbc:geneProductRef fbc:geneProduct="G_Cz04g30040__SBML_DOT__t1" />
            <fbc:geneProductRef fbc:geneProduct="G_Cz19g08150__SBML_DOT__t1" />
            <fbc:geneProductRef fbc:geneProduct="G_Cz02g02220__SBML_DOT__t1" />
            <fbc:geneProductRef fbc:geneProduct="G_Cz08g24220__SBML_DOT__t1" />
            <fbc:geneProductRef fbc:geneProduct="G_Cz02g13230__SBML_DOT__t1" />
            <fbc:geneProductRef fbc:geneProduct="G_Cz07g13040__SBML_DOT__t1" />
            <fbc:geneProductRef fbc:geneProduct="G_Cz02g12180__SBML_DOT__t1" />
            <fbc:geneProductRef fbc:geneProduct="G_Cz01g44190__SBML_DOT__t1" />
            <fbc:geneProductRef fbc:geneProduct="G_Cz13g11330__SBML_DOT__t1" />
            <fbc:geneProductRef fbc:geneProduct="G_Cz13g11320__SBML_DOT__t1" />
            <fbc:geneProductRef fbc:geneProduct="G_Cz03g06090__SBML_DOT__t1" />
            <fbc:geneProductRef fbc:geneProduct="G_Cz11g20020__SBML_DOT__t1" />
            <fbc:geneProductRef fbc:geneProduct="G_Cz19g05170__SBML_DOT__t1" />
            <fbc:geneProductRef fbc:geneProduct="G_Cz06g28160__SBML_DOT__t1" />
          </fbc:or>
        </fbc:geneProductAssociation>
      </reaction>
      <reaction id="R_Cz_0181" fast="false" reversible="false" name="3-Hydroxybutanoyl-CoA:NAD+ oxidoreductase" fbc:upperFluxBound="cobra_default_ub" fbc:lowerFluxBound="cobra_0_bound">
        <listOfReactants>
          <speciesReference species="M_3hbcoa_c" stoichiometry="1" constant="true" />
          <speciesReference species="M_nad_c" stoichiometry="1" constant="true" />
        </listOfReactants>
        <listOfProducts>
          <speciesReference species="M_aacoa_c" stoichiometry="1" constant="true" />
          <speciesReference species="M_h_c" stoichiometry="1" constant="true" />
          <speciesReference species="M_nadh_c" stoichiometry="1" constant="true" />
        </listOfProducts>
        <fbc:geneProductAssociation>
          <fbc:or>
            <fbc:geneProductRef fbc:geneProduct="G_Cz16g07130__SBML_DOT__t1" />
            <fbc:geneProductRef fbc:geneProduct="G_Cz16g07140__SBML_DOT__t1" />
            <fbc:geneProductRef fbc:geneProduct="G_Cz16g07120__SBML_DOT__t1" />
            <fbc:geneProductRef fbc:geneProduct="G_Cz09g10030__SBML_DOT__t1" />
            <fbc:geneProductRef fbc:geneProduct="G_Cz06g10230__SBML_DOT__t1" />
            <fbc:geneProductRef fbc:geneProduct="G_Cz03g36260__SBML_DOT__t1" />
          </fbc:or>
        </fbc:geneProductAssociation>
      </reaction>
      <reaction id="R_Cz_0182" fast="false" reversible="false" name="3-Hydroxybutanoyl-CoA:NAD+ oxidoreductase, mitochondria" fbc:upperFluxBound="cobra_default_ub" fbc:lowerFluxBound="cobra_0_bound">
        <listOfReactants>
          <speciesReference species="M_3hbcoa_m" stoichiometry="1" constant="true" />
          <speciesReference species="M_nad_m" stoichiometry="1" constant="true" />
        </listOfReactants>
        <listOfProducts>
          <speciesReference species="M_aacoa_m" stoichiometry="1" constant="true" />
          <speciesReference species="M_h_m" stoichiometry="1" constant="true" />
          <speciesReference species="M_nadh_m" stoichiometry="1" constant="true" />
        </listOfProducts>
        <fbc:geneProductAssociation>
          <fbc:or>
            <fbc:or>
              <fbc:geneProductRef fbc:geneProduct="G_Cz16g07130__SBML_DOT__t1" />
              <fbc:geneProductRef fbc:geneProduct="G_Cz16g07140__SBML_DOT__t1" />
              <fbc:geneProductRef fbc:geneProduct="G_Cz16g07120__SBML_DOT__t1" />
              <fbc:geneProductRef fbc:geneProduct="G_Cz09g10030__SBML_DOT__t1" />
              <fbc:geneProductRef fbc:geneProduct="G_Cz06g10230__SBML_DOT__t1" />
              <fbc:geneProductRef fbc:geneProduct="G_Cz03g36260__SBML_DOT__t1" />
            </fbc:or>
            <fbc:geneProductRef fbc:geneProduct="G_Cz17g16220__SBML_DOT__t1" />
          </fbc:or>
        </fbc:geneProductAssociation>
      </reaction>
      <reaction id="R_Cz_0183" fast="false" reversible="false" name="succinate-semialdehyde:NAD+ oxidoreductase, chloroplast" fbc:upperFluxBound="cobra_default_ub" fbc:lowerFluxBound="cobra_0_bound">
        <listOfReactants>
          <speciesReference species="M_h2o_h" stoichiometry="1" constant="true" />
          <speciesReference species="M_nad_h" stoichiometry="1" constant="true" />
          <speciesReference species="M_sucsal_h" stoichiometry="1" constant="true" />
        </listOfReactants>
        <listOfProducts>
          <speciesReference species="M_h_h" stoichiometry="2" constant="true" />
          <speciesReference species="M_nadh_h" stoichiometry="1" constant="true" />
          <speciesReference species="M_succ_h" stoichiometry="1" constant="true" />
        </listOfProducts>
        <fbc:geneProductAssociation>
          <fbc:or>
            <fbc:geneProductRef fbc:geneProduct="G_Cz05g02090__SBML_DOT__t1" />
            <fbc:geneProductRef fbc:geneProduct="G_Cz03g10210__SBML_DOT__t1" />
            <fbc:geneProductRef fbc:geneProduct="G_Cz03g20090__SBML_DOT__t1" />
            <fbc:geneProductRef fbc:geneProduct="G_Cz03g36230__SBML_DOT__t1" />
            <fbc:geneProductRef fbc:geneProduct="G_Cz09g10170__SBML_DOT__t1" />
            <fbc:geneProductRef fbc:geneProduct="G_Cz06g05120__SBML_DOT__t1" />
            <fbc:geneProductRef fbc:geneProduct="G_Cz11g04290__SBML_DOT__t1" />
            <fbc:geneProductRef fbc:geneProduct="G_Cz12g20220__SBML_DOT__t1" />
          </fbc:or>
        </fbc:geneProductAssociation>
      </reaction>
      <reaction id="R_Cz_0184" fast="false" reversible="false" name="succinate-semialdehyde:NAD+ oxidoreductase, mitochondria" fbc:upperFluxBound="cobra_default_ub" fbc:lowerFluxBound="cobra_0_bound">
        <listOfReactants>
          <speciesReference species="M_h2o_m" stoichiometry="1" constant="true" />
          <speciesReference species="M_nad_m" stoichiometry="1" constant="true" />
          <speciesReference species="M_sucsal_m" stoichiometry="1" constant="true" />
        </listOfReactants>
        <listOfProducts>
          <speciesReference species="M_h_m" stoichiometry="2" constant="true" />
          <speciesReference species="M_nadh_m" stoichiometry="1" constant="true" />
          <speciesReference species="M_succ_m" stoichiometry="1" constant="true" />
        </listOfProducts>
        <fbc:geneProductAssociation>
          <fbc:or>
            <fbc:geneProductRef fbc:geneProduct="G_Cz05g02090__SBML_DOT__t1" />
            <fbc:geneProductRef fbc:geneProduct="G_Cz03g10210__SBML_DOT__t1" />
            <fbc:geneProductRef fbc:geneProduct="G_Cz03g20090__SBML_DOT__t1" />
            <fbc:geneProductRef fbc:geneProduct="G_Cz03g36230__SBML_DOT__t1" />
            <fbc:geneProductRef fbc:geneProduct="G_Cz09g10170__SBML_DOT__t1" />
            <fbc:geneProductRef fbc:geneProduct="G_Cz06g05120__SBML_DOT__t1" />
            <fbc:geneProductRef fbc:geneProduct="G_Cz11g04290__SBML_DOT__t1" />
            <fbc:geneProductRef fbc:geneProduct="G_Cz12g20220__SBML_DOT__t1" />
          </fbc:or>
        </fbc:geneProductAssociation>
      </reaction>
      <reaction id="R_Cz_0185" fast="false" reversible="false" name="Callose synthase" fbc:upperFluxBound="cobra_default_ub" fbc:lowerFluxBound="cobra_0_bound">
        <listOfReactants>
          <speciesReference species="M_h2o_c" stoichiometry="1" constant="true" />
          <speciesReference species="M_udpg_c" stoichiometry="2" constant="true" />
        </listOfReactants>
        <listOfProducts>
          <speciesReference species="M_callose_c" stoichiometry="1" constant="true" />
          <speciesReference species="M_h_c" stoichiometry="2" constant="true" />
          <speciesReference species="M_udp_c" stoichiometry="2" constant="true" />
        </listOfProducts>
        <fbc:geneProductAssociation>
          <fbc:or>
            <fbc:or>
              <fbc:geneProductRef fbc:geneProduct="G_Cz08g03300__SBML_DOT__t1" />
              <fbc:geneProductRef fbc:geneProduct="G_Cz08g04020__SBML_DOT__t1" />
              <fbc:geneProductRef fbc:geneProduct="G_Cz08g04010__SBML_DOT__t1" />
            </fbc:or>
            <fbc:or>
              <fbc:geneProductRef fbc:geneProduct="G_Cz08g03300__SBML_DOT__t1" />
              <fbc:geneProductRef fbc:geneProduct="G_Cz08g04020__SBML_DOT__t1" />
              <fbc:geneProductRef fbc:geneProduct="G_Cz08g04010__SBML_DOT__t1" />
            </fbc:or>
            <fbc:or>
              <fbc:geneProductRef fbc:geneProduct="G_Cz08g03300__SBML_DOT__t1" />
              <fbc:geneProductRef fbc:geneProduct="G_Cz08g04020__SBML_DOT__t1" />
              <fbc:geneProductRef fbc:geneProduct="G_Cz08g04010__SBML_DOT__t1" />
            </fbc:or>
            <fbc:or>
              <fbc:geneProductRef fbc:geneProduct="G_Cz08g03300__SBML_DOT__t1" />
              <fbc:geneProductRef fbc:geneProduct="G_Cz08g04020__SBML_DOT__t1" />
              <fbc:geneProductRef fbc:geneProduct="G_Cz08g04010__SBML_DOT__t1" />
            </fbc:or>
            <fbc:or>
              <fbc:geneProductRef fbc:geneProduct="G_Cz08g03300__SBML_DOT__t1" />
              <fbc:geneProductRef fbc:geneProduct="G_Cz08g04020__SBML_DOT__t1" />
              <fbc:geneProductRef fbc:geneProduct="G_Cz08g04010__SBML_DOT__t1" />
            </fbc:or>
            <fbc:or>
              <fbc:geneProductRef fbc:geneProduct="G_Cz08g03300__SBML_DOT__t1" />
              <fbc:geneProductRef fbc:geneProduct="G_Cz08g04020__SBML_DOT__t1" />
              <fbc:geneProductRef fbc:geneProduct="G_Cz08g04010__SBML_DOT__t1" />
            </fbc:or>
            <fbc:or>
              <fbc:geneProductRef fbc:geneProduct="G_Cz08g03300__SBML_DOT__t1" />
              <fbc:geneProductRef fbc:geneProduct="G_Cz08g04020__SBML_DOT__t1" />
              <fbc:geneProductRef fbc:geneProduct="G_Cz08g04010__SBML_DOT__t1" />
            </fbc:or>
          </fbc:or>
        </fbc:geneProductAssociation>
      </reaction>
      <reaction id="R_Cz_0186" fast="false" reversible="true" name="alanine aminotransferase" fbc:upperFluxBound="cobra_default_ub" fbc:lowerFluxBound="cobra_default_lb">
        <listOfReactants>
          <speciesReference species="M_akg_c" stoichiometry="1" constant="true" />
          <speciesReference species="M_ala_L_c" stoichiometry="1" constant="true" />
        </listOfReactants>
        <listOfProducts>
          <speciesReference species="M_glu_L_c" stoichiometry="1" constant="true" />
          <speciesReference species="M_pyr_c" stoichiometry="1" constant="true" />
        </listOfProducts>
        <fbc:geneProductAssociation>
          <fbc:or>
            <fbc:or>
              <fbc:geneProductRef fbc:geneProduct="G_Cz01g02070__SBML_DOT__t1" />
              <fbc:geneProductRef fbc:geneProduct="G_Cz11g04020__SBML_DOT__t1" />
              <fbc:geneProductRef fbc:geneProduct="G_Cz11g06170__SBML_DOT__t1" />
            </fbc:or>
            <fbc:or>
              <fbc:geneProductRef fbc:geneProduct="G_Cz11g06170__SBML_DOT__t1" />
              <fbc:geneProductRef fbc:geneProduct="G_Cz01g02070__SBML_DOT__t1" />
              <fbc:geneProductRef fbc:geneProduct="G_Cz11g04020__SBML_DOT__t1" />
            </fbc:or>
          </fbc:or>
        </fbc:geneProductAssociation>
      </reaction>
      <reaction id="R_Cz_0187" fast="false" reversible="true" name="carbonic anhydrase" fbc:upperFluxBound="cobra_default_ub" fbc:lowerFluxBound="cobra_default_lb">
        <listOfReactants>
          <speciesReference species="M_h_c" stoichiometry="1" constant="true" />
          <speciesReference species="M_hco3_c" stoichiometry="1" constant="true" />
        </listOfReactants>
        <listOfProducts>
          <speciesReference species="M_co2_c" stoichiometry="1" constant="true" />
          <speciesReference species="M_h2o_c" stoichiometry="1" constant="true" />
        </listOfProducts>
        <fbc:geneProductAssociation>
          <fbc:or>
            <fbc:geneProductRef fbc:geneProduct="G_Cz11g04240__SBML_DOT__t1" />
            <fbc:or>
              <fbc:geneProductRef fbc:geneProduct="G_Cz03g24230__SBML_DOT__t1" />
              <fbc:geneProductRef fbc:geneProduct="G_Cz12g27270__SBML_DOT__t1" />
              <fbc:geneProductRef fbc:geneProduct="G_Cz12g08200__SBML_DOT__t1" />
            </fbc:or>
            <fbc:or>
              <fbc:geneProductRef fbc:geneProduct="G_Cz03g24230__SBML_DOT__t1" />
              <fbc:geneProductRef fbc:geneProduct="G_Cz12g27270__SBML_DOT__t1" />
              <fbc:geneProductRef fbc:geneProduct="G_Cz12g08200__SBML_DOT__t1" />
            </fbc:or>
            <fbc:geneProductRef fbc:geneProduct="G_Cz11g04240__SBML_DOT__t1" />
          </fbc:or>
        </fbc:geneProductAssociation>
      </reaction>
      <reaction id="R_Cz_0188" fast="false" reversible="true" name="carbonate dehydratase (HCO3 equilibration reaction), irreversible, mitochondrial" fbc:upperFluxBound="cobra_default_ub" fbc:lowerFluxBound="cobra_default_lb">
        <listOfReactants>
          <speciesReference species="M_h_m" stoichiometry="1" constant="true" />
          <speciesReference species="M_hco3_m" stoichiometry="1" constant="true" />
        </listOfReactants>
        <listOfProducts>
          <speciesReference species="M_co2_m" stoichiometry="1" constant="true" />
          <speciesReference species="M_h2o_m" stoichiometry="1" constant="true" />
        </listOfProducts>
        <fbc:geneProductAssociation>
          <fbc:or>
            <fbc:or>
              <fbc:geneProductRef fbc:geneProduct="G_Cz18g10140__SBML_DOT__t1" />
              <fbc:geneProductRef fbc:geneProduct="G_Cz02g19080__SBML_DOT__t1" />
              <fbc:geneProductRef fbc:geneProduct="G_Cz08g01250__SBML_DOT__t1" />
            </fbc:or>
            <fbc:or>
              <fbc:geneProductRef fbc:geneProduct="G_Cz02g19080__SBML_DOT__t1" />
              <fbc:geneProductRef fbc:geneProduct="G_Cz18g10140__SBML_DOT__t1" />
              <fbc:geneProductRef fbc:geneProduct="G_Cz08g01250__SBML_DOT__t1" />
            </fbc:or>
          </fbc:or>
        </fbc:geneProductAssociation>
      </reaction>
      <reaction id="R_Cz_0189" fast="false" reversible="false" name="Sedoheptulose 1,7-bisphosphate D-glyceraldehyde-3-phosphate-lyase" fbc:upperFluxBound="cobra_default_ub" fbc:lowerFluxBound="cobra_0_bound">
        <listOfReactants>
          <speciesReference species="M_dhap_h" stoichiometry="1" constant="true" />
          <speciesReference species="M_e4p_h" stoichiometry="1" constant="true" />
        </listOfReactants>
        <listOfProducts>
          <speciesReference species="M_s17bp_h" stoichiometry="1" constant="true" />
        </listOfProducts>
        <fbc:geneProductAssociation>
          <fbc:or>
            <fbc:or>
              <fbc:or>
                <fbc:geneProductRef fbc:geneProduct="G_Cz03g06050__SBML_DOT__t1" />
                <fbc:geneProductRef fbc:geneProduct="G_Cz05g37140__SBML_DOT__t1" />
                <fbc:geneProductRef fbc:geneProduct="G_Cz06g07090__SBML_DOT__t1" />
                <fbc:geneProductRef fbc:geneProduct="G_Cz03g13070__SBML_DOT__t1" />
                <fbc:geneProductRef fbc:geneProduct="G_Cz03g06040__SBML_DOT__t1" />
              </fbc:or>
              <fbc:or>
                <fbc:geneProductRef fbc:geneProduct="G_Cz03g06050__SBML_DOT__t1" />
                <fbc:geneProductRef fbc:geneProduct="G_Cz05g37140__SBML_DOT__t1" />
                <fbc:geneProductRef fbc:geneProduct="G_Cz06g07090__SBML_DOT__t1" />
                <fbc:geneProductRef fbc:geneProduct="G_Cz03g13070__SBML_DOT__t1" />
                <fbc:geneProductRef fbc:geneProduct="G_Cz03g06040__SBML_DOT__t1" />
              </fbc:or>
            </fbc:or>
            <fbc:or>
              <fbc:geneProductRef fbc:geneProduct="G_Cz03g13070__SBML_DOT__t1" />
              <fbc:geneProductRef fbc:geneProduct="G_Cz05g37140__SBML_DOT__t1" />
              <fbc:geneProductRef fbc:geneProduct="G_Cz06g07090__SBML_DOT__t1" />
              <fbc:geneProductRef fbc:geneProduct="G_Cz03g06050__SBML_DOT__t1" />
              <fbc:geneProductRef fbc:geneProduct="G_Cz03g06040__SBML_DOT__t1" />
            </fbc:or>
          </fbc:or>
        </fbc:geneProductAssociation>
      </reaction>
      <reaction id="R_Cz_0190" fast="false" reversible="false" name="glyceraldehyde-3-phosphate dehydrogenase (NADP+) (phosphorylating)" fbc:upperFluxBound="cobra_default_ub" fbc:lowerFluxBound="cobra_0_bound">
        <listOfReactants>
          <speciesReference species="M_13dpg_h" stoichiometry="1" constant="true" />
          <speciesReference species="M_h_h" stoichiometry="1" constant="true" />
          <speciesReference species="M_nadph_h" stoichiometry="1" constant="true" />
        </listOfReactants>
        <listOfProducts>
          <speciesReference species="M_g3p_h" stoichiometry="1" constant="true" />
          <speciesReference species="M_nadp_h" stoichiometry="1" constant="true" />
          <speciesReference species="M_pi_h" stoichiometry="1" constant="true" />
        </listOfProducts>
        <fbc:geneProductAssociation>
          <fbc:or>
            <fbc:geneProductRef fbc:geneProduct="G_Cz11g09290__SBML_DOT__t1" />
            <fbc:geneProductRef fbc:geneProduct="G_Cz05g34160__SBML_DOT__t1" />
          </fbc:or>
        </fbc:geneProductAssociation>
      </reaction>
      <reaction id="R_Cz_0191" fast="false" reversible="false" name="carbonate dehydratase (HCO3 equilibration reaction), irreversible, chloroplast" fbc:upperFluxBound="cobra_default_ub" fbc:lowerFluxBound="cobra_0_bound">
        <listOfReactants>
          <speciesReference species="M_h_h" stoichiometry="1" constant="true" />
          <speciesReference species="M_hco3_h" stoichiometry="1" constant="true" />
        </listOfReactants>
        <listOfProducts>
          <speciesReference species="M_co2_h" stoichiometry="1" constant="true" />
          <speciesReference species="M_h2o_h" stoichiometry="1" constant="true" />
        </listOfProducts>
        <fbc:geneProductAssociation>
          <fbc:geneProductRef fbc:geneProduct="G_Cz05g11220__SBML_DOT__t1" />
        </fbc:geneProductAssociation>
      </reaction>
      <reaction id="R_Cz_0192" fast="false" reversible="false" name="malate dehydrogenase (NADP+)" fbc:upperFluxBound="cobra_default_ub" fbc:lowerFluxBound="cobra_0_bound">
        <listOfReactants>
          <speciesReference species="M_h_h" stoichiometry="1" constant="true" />
          <speciesReference species="M_nadph_h" stoichiometry="1" constant="true" />
          <speciesReference species="M_oaa_h" stoichiometry="1" constant="true" />
        </listOfReactants>
        <listOfProducts>
          <speciesReference species="M_mal_L_h" stoichiometry="1" constant="true" />
          <speciesReference species="M_nadp_h" stoichiometry="1" constant="true" />
        </listOfProducts>
        <fbc:geneProductAssociation>
          <fbc:or>
            <fbc:geneProductRef fbc:geneProduct="G_Cz04g33150__SBML_DOT__t1" />
            <fbc:geneProductRef fbc:geneProduct="G_UNPLg00180__SBML_DOT__t1" />
            <fbc:geneProductRef fbc:geneProduct="G_Cz11g26110__SBML_DOT__t1" />
          </fbc:or>
        </fbc:geneProductAssociation>
      </reaction>
      <reaction id="R_Cz_0193" fast="false" reversible="false" name="malate dehydrogenase (decarboxylating)" fbc:upperFluxBound="cobra_default_ub" fbc:lowerFluxBound="cobra_0_bound">
        <listOfReactants>
          <speciesReference species="M_mal_L_m" stoichiometry="1" constant="true" />
          <speciesReference species="M_nad_m" stoichiometry="1" constant="true" />
        </listOfReactants>
        <listOfProducts>
          <speciesReference species="M_co2_m" stoichiometry="1" constant="true" />
          <speciesReference species="M_nadh_m" stoichiometry="1" constant="true" />
          <speciesReference species="M_pyr_m" stoichiometry="1" constant="true" />
        </listOfProducts>
        <fbc:geneProductAssociation>
          <fbc:or>
            <fbc:geneProductRef fbc:geneProduct="G_Cz15g01060__SBML_DOT__t1" />
            <fbc:geneProductRef fbc:geneProduct="G_Cz11g24140__SBML_DOT__t1" />
            <fbc:geneProductRef fbc:geneProduct="G_Cz15g18140__SBML_DOT__t1" />
            <fbc:geneProductRef fbc:geneProduct="G_Cz04g02110__SBML_DOT__t1" />
            <fbc:geneProductRef fbc:geneProduct="G_Cz09g11240__SBML_DOT__t1" />
            <fbc:geneProductRef fbc:geneProduct="G_Cz07g26110__SBML_DOT__t1" />
          </fbc:or>
        </fbc:geneProductAssociation>
      </reaction>
      <reaction id="R_Cz_0194" fast="false" reversible="false" name="phosphoenolpyruvate carboxylase" fbc:upperFluxBound="cobra_default_ub" fbc:lowerFluxBound="cobra_0_bound">
        <listOfReactants>
          <speciesReference species="M_co2_c" stoichiometry="1" constant="true" />
          <speciesReference species="M_h2o_c" stoichiometry="1" constant="true" />
          <speciesReference species="M_pep_c" stoichiometry="1" constant="true" />
        </listOfReactants>
        <listOfProducts>
          <speciesReference species="M_h_c" stoichiometry="1" constant="true" />
          <speciesReference species="M_oaa_c" stoichiometry="1" constant="true" />
          <speciesReference species="M_pi_c" stoichiometry="1" constant="true" />
        </listOfProducts>
        <fbc:geneProductAssociation>
          <fbc:or>
            <fbc:geneProductRef fbc:geneProduct="G_Cz01g21210__SBML_DOT__t1" />
            <fbc:geneProductRef fbc:geneProduct="G_Cz01g21210__SBML_DOT__t1" />
            <fbc:geneProductRef fbc:geneProduct="G_Cz01g21210__SBML_DOT__t1" />
          </fbc:or>
        </fbc:geneProductAssociation>
      </reaction>
      <reaction id="R_Cz_0195" fast="false" reversible="false" name="pyruvate phosphate dikinase" fbc:upperFluxBound="cobra_default_ub" fbc:lowerFluxBound="cobra_0_bound">
        <listOfReactants>
          <speciesReference species="M_atp_h" stoichiometry="1" constant="true" />
          <speciesReference species="M_pi_h" stoichiometry="1" constant="true" />
          <speciesReference species="M_pyr_h" stoichiometry="1" constant="true" />
        </listOfReactants>
        <listOfProducts>
          <speciesReference species="M_amp_h" stoichiometry="1" constant="true" />
          <speciesReference species="M_h_h" stoichiometry="2" constant="true" />
          <speciesReference species="M_pep_h" stoichiometry="1" constant="true" />
          <speciesReference species="M_ppi_h" stoichiometry="1" constant="true" />
        </listOfProducts>
        <fbc:geneProductAssociation>
          <fbc:or>
            <fbc:geneProductRef fbc:geneProduct="G_Cz01g40120__SBML_DOT__t1" />
            <fbc:geneProductRef fbc:geneProduct="G_Cz01g40120__SBML_DOT__t1" />
          </fbc:or>
        </fbc:geneProductAssociation>
      </reaction>
      <reaction id="R_Cz_0196" fast="false" reversible="false" name="phosphoribulokinase" fbc:upperFluxBound="cobra_default_ub" fbc:lowerFluxBound="cobra_0_bound">
        <listOfReactants>
          <speciesReference species="M_atp_h" stoichiometry="1" constant="true" />
          <speciesReference species="M_ru5p_D_h" stoichiometry="1" constant="true" />
        </listOfReactants>
        <listOfProducts>
          <speciesReference species="M_adp_h" stoichiometry="1" constant="true" />
          <speciesReference species="M_h_h" stoichiometry="1" constant="true" />
          <speciesReference species="M_rb15bp_h" stoichiometry="1" constant="true" />
        </listOfProducts>
        <fbc:geneProductAssociation>
          <fbc:or>
            <fbc:geneProductRef fbc:geneProduct="G_Cz07g08090__SBML_DOT__t1" />
            <fbc:geneProductRef fbc:geneProduct="G_Cz07g08080__SBML_DOT__t1" />
          </fbc:or>
        </fbc:geneProductAssociation>
      </reaction>
      <reaction id="R_Cz_0197" fast="false" reversible="false" name="ribulose-bisphosphate carboxylase" fbc:upperFluxBound="cobra_default_ub" fbc:lowerFluxBound="cobra_0_bound">
        <listOfReactants>
          <speciesReference species="M_co2_h" stoichiometry="1" constant="true" />
          <speciesReference species="M_h2o_h" stoichiometry="1" constant="true" />
          <speciesReference species="M_rb15bp_h" stoichiometry="1" constant="true" />
        </listOfReactants>
        <listOfProducts>
          <speciesReference species="M_3pg_h" stoichiometry="2" constant="true" />
          <speciesReference species="M_h_h" stoichiometry="2" constant="true" />
        </listOfProducts>
        <fbc:geneProductAssociation>
          <fbc:and>
            <fbc:geneProductRef fbc:geneProduct="G_NF" />
            <fbc:or>
              <fbc:geneProductRef fbc:geneProduct="G_Cz17g13100__SBML_DOT__t1" />
              <fbc:geneProductRef fbc:geneProduct="G_Cz17g13100__SBML_DOT__t1" />
            </fbc:or>
          </fbc:and>
        </fbc:geneProductAssociation>
      </reaction>
      <reaction id="R_Cz_0198" fast="false" reversible="false" name="sedoheptulose-bisphosphatase" fbc:upperFluxBound="cobra_default_ub" fbc:lowerFluxBound="cobra_0_bound">
        <listOfReactants>
          <speciesReference species="M_h2o_h" stoichiometry="1" constant="true" />
          <speciesReference species="M_s17bp_h" stoichiometry="1" constant="true" />
        </listOfReactants>
        <listOfProducts>
          <speciesReference species="M_pi_h" stoichiometry="1" constant="true" />
          <speciesReference species="M_s7p_h" stoichiometry="1" constant="true" />
        </listOfProducts>
        <fbc:geneProductAssociation>
          <fbc:or>
            <fbc:geneProductRef fbc:geneProduct="G_Cz01g42020__SBML_DOT__t1" />
            <fbc:geneProductRef fbc:geneProduct="G_Cz03g37060__SBML_DOT__t1" />
            <fbc:geneProductRef fbc:geneProduct="G_Cz04g03070__SBML_DOT__t1" />
          </fbc:or>
        </fbc:geneProductAssociation>
      </reaction>
      <reaction id="R_Cz_0199" fast="false" reversible="false" name="glyceraldehyde-3-phosphate dehydrogenase (NADP+) (phosphorylating)" fbc:upperFluxBound="cobra_default_ub" fbc:lowerFluxBound="cobra_0_bound">
        <listOfReactants>
          <speciesReference species="M_13dpg_c" stoichiometry="1" constant="true" />
          <speciesReference species="M_h_c" stoichiometry="1" constant="true" />
          <speciesReference species="M_nadph_c" stoichiometry="1" constant="true" />
        </listOfReactants>
        <listOfProducts>
          <speciesReference species="M_g3p_c" stoichiometry="1" constant="true" />
          <speciesReference species="M_nadp_c" stoichiometry="1" constant="true" />
          <speciesReference species="M_pi_c" stoichiometry="1" constant="true" />
        </listOfProducts>
        <fbc:geneProductAssociation>
          <fbc:or>
            <fbc:geneProductRef fbc:geneProduct="G_Cz06g05120__SBML_DOT__t1" />
            <fbc:geneProductRef fbc:geneProduct="G_Cz03g10210__SBML_DOT__t1" />
            <fbc:geneProductRef fbc:geneProduct="G_Cz03g20090__SBML_DOT__t1" />
            <fbc:geneProductRef fbc:geneProduct="G_Cz05g02090__SBML_DOT__t1" />
            <fbc:geneProductRef fbc:geneProduct="G_Cz12g20220__SBML_DOT__t1" />
            <fbc:geneProductRef fbc:geneProduct="G_Cz03g36230__SBML_DOT__t1" />
            <fbc:geneProductRef fbc:geneProduct="G_Cz11g04290__SBML_DOT__t1" />
            <fbc:geneProductRef fbc:geneProduct="G_Cz09g10170__SBML_DOT__t1" />
          </fbc:or>
        </fbc:geneProductAssociation>
      </reaction>
      <reaction id="R_Cz_0200" fast="false" reversible="true" name="aspartate aminotransferase, mitochondrial" fbc:upperFluxBound="cobra_default_ub" fbc:lowerFluxBound="cobra_default_lb">
        <listOfReactants>
          <speciesReference species="M_akg_m" stoichiometry="1" constant="true" />
          <speciesReference species="M_asp_L_m" stoichiometry="1" constant="true" />
        </listOfReactants>
        <listOfProducts>
          <speciesReference species="M_glu_L_m" stoichiometry="1" constant="true" />
          <speciesReference species="M_oaa_m" stoichiometry="1" constant="true" />
        </listOfProducts>
        <fbc:geneProductAssociation>
          <fbc:or>
            <fbc:or>
              <fbc:geneProductRef fbc:geneProduct="G_Cz03g00170__SBML_DOT__t1" />
              <fbc:geneProductRef fbc:geneProduct="G_Cz08g17080__SBML_DOT__t1" />
              <fbc:geneProductRef fbc:geneProduct="G_Cz04g01240__SBML_DOT__t1" />
            </fbc:or>
            <fbc:or>
              <fbc:geneProductRef fbc:geneProduct="G_Cz08g17080__SBML_DOT__t1" />
              <fbc:geneProductRef fbc:geneProduct="G_Cz03g00170__SBML_DOT__t1" />
              <fbc:geneProductRef fbc:geneProduct="G_Cz04g01240__SBML_DOT__t1" />
            </fbc:or>
            <fbc:or>
              <fbc:geneProductRef fbc:geneProduct="G_Cz04g01240__SBML_DOT__t1" />
              <fbc:geneProductRef fbc:geneProduct="G_Cz03g00170__SBML_DOT__t1" />
              <fbc:geneProductRef fbc:geneProduct="G_Cz08g17080__SBML_DOT__t1" />
            </fbc:or>
            <fbc:or>
              <fbc:geneProductRef fbc:geneProduct="G_Cz04g37020__SBML_DOT__t1" />
              <fbc:geneProductRef fbc:geneProduct="G_Cz06g08150__SBML_DOT__t1" />
              <fbc:geneProductRef fbc:geneProduct="G_Cz08g03110__SBML_DOT__t1" />
            </fbc:or>
          </fbc:or>
        </fbc:geneProductAssociation>
      </reaction>
      <reaction id="R_Cz_0201" fast="false" reversible="true" name="malate dehydrogenase (oxaloacetate decarboxylating) (NADP+)" fbc:upperFluxBound="cobra_default_ub" fbc:lowerFluxBound="cobra_default_lb">
        <listOfReactants>
          <speciesReference species="M_mal_L_h" stoichiometry="1" constant="true" />
          <speciesReference species="M_nadp_h" stoichiometry="1" constant="true" />
        </listOfReactants>
        <listOfProducts>
          <speciesReference species="M_co2_h" stoichiometry="1" constant="true" />
          <speciesReference species="M_nadph_h" stoichiometry="1" constant="true" />
          <speciesReference species="M_pyr_h" stoichiometry="1" constant="true" />
        </listOfProducts>
        <fbc:geneProductAssociation>
          <fbc:or>
            <fbc:or>
              <fbc:geneProductRef fbc:geneProduct="G_Cz15g18140__SBML_DOT__t1" />
              <fbc:geneProductRef fbc:geneProduct="G_Cz09g11240__SBML_DOT__t1" />
              <fbc:geneProductRef fbc:geneProduct="G_Cz11g24140__SBML_DOT__t1" />
              <fbc:geneProductRef fbc:geneProduct="G_Cz15g01060__SBML_DOT__t1" />
              <fbc:geneProductRef fbc:geneProduct="G_Cz04g02110__SBML_DOT__t1" />
              <fbc:geneProductRef fbc:geneProduct="G_Cz07g26110__SBML_DOT__t1" />
            </fbc:or>
            <fbc:or>
              <fbc:or>
                <fbc:geneProductRef fbc:geneProduct="G_Cz15g18140__SBML_DOT__t1" />
                <fbc:geneProductRef fbc:geneProduct="G_Cz09g11240__SBML_DOT__t1" />
                <fbc:geneProductRef fbc:geneProduct="G_Cz11g24140__SBML_DOT__t1" />
                <fbc:geneProductRef fbc:geneProduct="G_Cz15g01060__SBML_DOT__t1" />
                <fbc:geneProductRef fbc:geneProduct="G_Cz04g02110__SBML_DOT__t1" />
                <fbc:geneProductRef fbc:geneProduct="G_Cz07g26110__SBML_DOT__t1" />
              </fbc:or>
              <fbc:or>
                <fbc:geneProductRef fbc:geneProduct="G_Cz15g18140__SBML_DOT__t1" />
                <fbc:geneProductRef fbc:geneProduct="G_Cz09g11240__SBML_DOT__t1" />
                <fbc:geneProductRef fbc:geneProduct="G_Cz11g24140__SBML_DOT__t1" />
                <fbc:geneProductRef fbc:geneProduct="G_Cz15g01060__SBML_DOT__t1" />
                <fbc:geneProductRef fbc:geneProduct="G_Cz04g02110__SBML_DOT__t1" />
                <fbc:geneProductRef fbc:geneProduct="G_Cz07g26110__SBML_DOT__t1" />
              </fbc:or>
            </fbc:or>
            <fbc:or>
              <fbc:geneProductRef fbc:geneProduct="G_Cz04g02110__SBML_DOT__t1" />
              <fbc:geneProductRef fbc:geneProduct="G_Cz15g18140__SBML_DOT__t1" />
              <fbc:geneProductRef fbc:geneProduct="G_Cz15g01060__SBML_DOT__t1" />
              <fbc:geneProductRef fbc:geneProduct="G_Cz11g24140__SBML_DOT__t1" />
              <fbc:geneProductRef fbc:geneProduct="G_Cz09g11240__SBML_DOT__t1" />
              <fbc:geneProductRef fbc:geneProduct="G_Cz07g26110__SBML_DOT__t1" />
            </fbc:or>
            <fbc:or>
              <fbc:geneProductRef fbc:geneProduct="G_Cz15g18140__SBML_DOT__t1" />
              <fbc:geneProductRef fbc:geneProduct="G_Cz09g11240__SBML_DOT__t1" />
              <fbc:geneProductRef fbc:geneProduct="G_Cz11g24140__SBML_DOT__t1" />
              <fbc:geneProductRef fbc:geneProduct="G_Cz04g02110__SBML_DOT__t1" />
              <fbc:geneProductRef fbc:geneProduct="G_Cz15g01060__SBML_DOT__t1" />
              <fbc:geneProductRef fbc:geneProduct="G_Cz07g26110__SBML_DOT__t1" />
            </fbc:or>
            <fbc:or>
              <fbc:geneProductRef fbc:geneProduct="G_Cz07g26110__SBML_DOT__t1" />
              <fbc:geneProductRef fbc:geneProduct="G_Cz15g18140__SBML_DOT__t1" />
              <fbc:geneProductRef fbc:geneProduct="G_Cz15g01060__SBML_DOT__t1" />
              <fbc:geneProductRef fbc:geneProduct="G_Cz11g24140__SBML_DOT__t1" />
              <fbc:geneProductRef fbc:geneProduct="G_Cz04g02110__SBML_DOT__t1" />
              <fbc:geneProductRef fbc:geneProduct="G_Cz09g11240__SBML_DOT__t1" />
            </fbc:or>
          </fbc:or>
        </fbc:geneProductAssociation>
      </reaction>
      <reaction id="R_Cz_0202" fast="false" reversible="true" name="antheraxanthin:ascorbate oxidoreductase" fbc:upperFluxBound="cobra_default_ub" fbc:lowerFluxBound="cobra_default_lb">
        <listOfReactants>
          <speciesReference species="M_anxan_u" stoichiometry="1" constant="true" />
          <speciesReference species="M_ascb_L_u" stoichiometry="1" constant="true" />
        </listOfReactants>
        <listOfProducts>
          <speciesReference species="M_dhdascb_u" stoichiometry="1" constant="true" />
          <speciesReference species="M_h2o_u" stoichiometry="1" constant="true" />
          <speciesReference species="M_zaxan_u" stoichiometry="1" constant="true" />
        </listOfProducts>
        <fbc:geneProductAssociation>
          <fbc:geneProductRef fbc:geneProduct="G_Cz06g01120__SBML_DOT__t1" />
        </fbc:geneProductAssociation>
      </reaction>
      <reaction id="R_Cz_0203" fast="false" reversible="true" name="beta-carotene hydroxylase" fbc:upperFluxBound="cobra_default_ub" fbc:lowerFluxBound="cobra_default_lb">
        <listOfReactants>
          <speciesReference species="M_caro_u" stoichiometry="1" constant="true" />
          <speciesReference species="M_h_u" stoichiometry="1" constant="true" />
          <speciesReference species="M_nadph_u" stoichiometry="1" constant="true" />
          <speciesReference species="M_o2_u" stoichiometry="1" constant="true" />
        </listOfReactants>
        <listOfProducts>
          <speciesReference species="M_bcrptxan_u" stoichiometry="1" constant="true" />
          <speciesReference species="M_h2o_u" stoichiometry="1" constant="true" />
          <speciesReference species="M_nadp_u" stoichiometry="1" constant="true" />
        </listOfProducts>
        <fbc:geneProductAssociation>
          <fbc:or>
            <fbc:or>
              <fbc:geneProductRef fbc:geneProduct="G_Cz13g03270__SBML_DOT__t1" />
              <fbc:geneProductRef fbc:geneProduct="G_Cz08g07110__SBML_DOT__t1" />
              <fbc:geneProductRef fbc:geneProduct="G_Cz08g07090__SBML_DOT__t1" />
            </fbc:or>
            <fbc:geneProductRef fbc:geneProduct="G_UNPLg00121__SBML_DOT__t1" />
            <fbc:geneProductRef fbc:geneProduct="G_Cz12g16080__SBML_DOT__t1" />
          </fbc:or>
        </fbc:geneProductAssociation>
      </reaction>
      <reaction id="R_Cz_0204" fast="false" reversible="true" name="beta-carotene ketolase" fbc:upperFluxBound="cobra_default_ub" fbc:lowerFluxBound="cobra_default_lb">
        <listOfReactants>
          <speciesReference species="M_caro_u" stoichiometry="1" constant="true" />
          <speciesReference species="M_fdxrd_u" stoichiometry="1" constant="true" />
          <speciesReference species="M_o2_u" stoichiometry="1" constant="true" />
        </listOfReactants>
        <listOfProducts>
          <speciesReference species="M_echn_u" stoichiometry="1" constant="true" />
          <speciesReference species="M_fdxox_u" stoichiometry="1" constant="true" />
          <speciesReference species="M_h2o_u" stoichiometry="1" constant="true" />
          <speciesReference species="M_h_u" stoichiometry="2" constant="true" />
        </listOfProducts>
        <fbc:geneProductAssociation>
          <fbc:and>
            <fbc:or>
              <fbc:geneProductRef fbc:geneProduct="G_Cz07g28150__SBML_DOT__t1" />
              <fbc:geneProductRef fbc:geneProduct="G_Cz13g08120__SBML_DOT__t1" />
            </fbc:or>
            <fbc:or>
              <fbc:geneProductRef fbc:geneProduct="G_Cz13g13100__SBML_DOT__t1" />
              <fbc:geneProductRef fbc:geneProduct="G_Cz04g11250__SBML_DOT__t1" />
            </fbc:or>
          </fbc:and>
        </fbc:geneProductAssociation>
      </reaction>
      <reaction id="R_Cz_0205" fast="false" reversible="true" name="beta-Cryptoxanthin hydroxylase" fbc:upperFluxBound="cobra_default_ub" fbc:lowerFluxBound="cobra_default_lb">
        <listOfReactants>
          <speciesReference species="M_bcrptxan_u" stoichiometry="1" constant="true" />
          <speciesReference species="M_h_u" stoichiometry="1" constant="true" />
          <speciesReference species="M_nadph_u" stoichiometry="1" constant="true" />
          <speciesReference species="M_o2_u" stoichiometry="1" constant="true" />
        </listOfReactants>
        <listOfProducts>
          <speciesReference species="M_h2o_u" stoichiometry="1" constant="true" />
          <speciesReference species="M_nadp_u" stoichiometry="1" constant="true" />
          <speciesReference species="M_zaxan_u" stoichiometry="1" constant="true" />
        </listOfProducts>
        <fbc:geneProductAssociation>
          <fbc:or>
            <fbc:or>
              <fbc:geneProductRef fbc:geneProduct="G_Cz13g03270__SBML_DOT__t1" />
              <fbc:geneProductRef fbc:geneProduct="G_Cz08g07110__SBML_DOT__t1" />
              <fbc:geneProductRef fbc:geneProduct="G_Cz08g07090__SBML_DOT__t1" />
            </fbc:or>
            <fbc:geneProductRef fbc:geneProduct="G_UNPLg00121__SBML_DOT__t1" />
            <fbc:geneProductRef fbc:geneProduct="G_Cz12g16080__SBML_DOT__t1" />
          </fbc:or>
        </fbc:geneProductAssociation>
      </reaction>
      <reaction id="R_Cz_0206" fast="false" reversible="true" name="lycopene cyclase (alpha-carotene producing)" fbc:upperFluxBound="cobra_default_ub" fbc:lowerFluxBound="cobra_default_lb">
        <listOfReactants>
          <speciesReference species="M_dcaro_h" stoichiometry="1" constant="true" />
        </listOfReactants>
        <listOfProducts>
          <speciesReference species="M_acaro_h" stoichiometry="1" constant="true" />
        </listOfProducts>
        <fbc:geneProductAssociation>
          <fbc:or>
            <fbc:geneProductRef fbc:geneProduct="G_Cz12g10170__SBML_DOT__t1" />
            <fbc:geneProductRef fbc:geneProduct="G_Cz09g18310__SBML_DOT__t1" />
          </fbc:or>
        </fbc:geneProductAssociation>
      </reaction>
      <reaction id="R_Cz_0207" fast="false" reversible="true" name="lycopene cyclase (beta-carotene producing)" fbc:upperFluxBound="cobra_default_ub" fbc:lowerFluxBound="cobra_default_lb">
        <listOfReactants>
          <speciesReference species="M_gcaro_u" stoichiometry="1" constant="true" />
        </listOfReactants>
        <listOfProducts>
          <speciesReference species="M_caro_u" stoichiometry="1" constant="true" />
        </listOfProducts>
        <fbc:geneProductAssociation>
          <fbc:or>
            <fbc:geneProductRef fbc:geneProduct="G_Cz12g10170__SBML_DOT__t1" />
            <fbc:geneProductRef fbc:geneProduct="G_Cz09g18310__SBML_DOT__t1" />
          </fbc:or>
        </fbc:geneProductAssociation>
      </reaction>
      <reaction id="R_Cz_0208" fast="false" reversible="true" name="lycopene cyclase (delta-carotene producing)" fbc:upperFluxBound="cobra_default_ub" fbc:lowerFluxBound="cobra_default_lb">
        <listOfReactants>
          <speciesReference species="M_lyc_h" stoichiometry="1" constant="true" />
        </listOfReactants>
        <listOfProducts>
          <speciesReference species="M_dcaro_h" stoichiometry="1" constant="true" />
        </listOfProducts>
        <fbc:geneProductAssociation>
          <fbc:or>
            <fbc:or>
              <fbc:geneProductRef fbc:geneProduct="G_Cz09g18310__SBML_DOT__t1" />
              <fbc:geneProductRef fbc:geneProduct="G_Cz12g10170__SBML_DOT__t1" />
            </fbc:or>
            <fbc:or>
              <fbc:geneProductRef fbc:geneProduct="G_Cz09g18310__SBML_DOT__t1" />
              <fbc:geneProductRef fbc:geneProduct="G_Cz12g10170__SBML_DOT__t1" />
            </fbc:or>
          </fbc:or>
        </fbc:geneProductAssociation>
      </reaction>
      <reaction id="R_Cz_0209" fast="false" reversible="true" name="lycopene cyclase (epsilon-carotene producing)" fbc:upperFluxBound="cobra_default_ub" fbc:lowerFluxBound="cobra_default_lb">
        <listOfReactants>
          <speciesReference species="M_dcaro_h" stoichiometry="1" constant="true" />
        </listOfReactants>
        <listOfProducts>
          <speciesReference species="M_ecaro_h" stoichiometry="1" constant="true" />
        </listOfProducts>
        <fbc:geneProductAssociation>
          <fbc:or>
            <fbc:or>
              <fbc:geneProductRef fbc:geneProduct="G_Cz09g18310__SBML_DOT__t1" />
              <fbc:geneProductRef fbc:geneProduct="G_Cz12g10170__SBML_DOT__t1" />
            </fbc:or>
            <fbc:or>
              <fbc:geneProductRef fbc:geneProduct="G_Cz09g18310__SBML_DOT__t1" />
              <fbc:geneProductRef fbc:geneProduct="G_Cz12g10170__SBML_DOT__t1" />
            </fbc:or>
          </fbc:or>
        </fbc:geneProductAssociation>
      </reaction>
      <reaction id="R_Cz_0210" fast="false" reversible="true" name="lycopene cyclase (gamma-carotene producing)" fbc:upperFluxBound="cobra_default_ub" fbc:lowerFluxBound="cobra_default_lb">
        <listOfReactants>
          <speciesReference species="M_lyc_h" stoichiometry="1" constant="true" />
        </listOfReactants>
        <listOfProducts>
          <speciesReference species="M_gcaro_h" stoichiometry="1" constant="true" />
        </listOfProducts>
        <fbc:geneProductAssociation>
          <fbc:or>
            <fbc:geneProductRef fbc:geneProduct="G_Cz12g10170__SBML_DOT__t1" />
            <fbc:geneProductRef fbc:geneProduct="G_Cz09g18310__SBML_DOT__t1" />
          </fbc:or>
        </fbc:geneProductAssociation>
      </reaction>
      <reaction id="R_Cz_0211" fast="false" reversible="true" name="lutein hydroxylase" fbc:upperFluxBound="cobra_default_ub" fbc:lowerFluxBound="cobra_default_lb">
        <listOfReactants>
          <speciesReference species="M_h_u" stoichiometry="1" constant="true" />
          <speciesReference species="M_lut_u" stoichiometry="1" constant="true" />
          <speciesReference species="M_nadph_u" stoichiometry="1" constant="true" />
          <speciesReference species="M_o2_u" stoichiometry="1" constant="true" />
        </listOfReactants>
        <listOfProducts>
          <speciesReference species="M_h2o_u" stoichiometry="1" constant="true" />
          <speciesReference species="M_loroxan_u" stoichiometry="1" constant="true" />
          <speciesReference species="M_nadp_u" stoichiometry="1" constant="true" />
        </listOfProducts>
      </reaction>
      <reaction id="R_Cz_0212" fast="false" reversible="true" name="neoxanthin synthase" fbc:upperFluxBound="cobra_default_ub" fbc:lowerFluxBound="cobra_default_lb">
        <listOfReactants>
          <speciesReference species="M_vioxan_u" stoichiometry="1" constant="true" />
        </listOfReactants>
        <listOfProducts>
          <speciesReference species="M_neoxan_u" stoichiometry="1" constant="true" />
        </listOfProducts>
      </reaction>
      <reaction id="R_Cz_0213" fast="false" reversible="true" name="Neurosporene oxidoreductase" fbc:upperFluxBound="cobra_default_ub" fbc:lowerFluxBound="cobra_default_lb">
        <listOfReactants>
          <speciesReference species="M_norsp_h" stoichiometry="1" constant="true" />
          <speciesReference species="M_o2_h" stoichiometry="1" constant="true" />
          <speciesReference species="M_pqh2_h" stoichiometry="1" constant="true" />
        </listOfReactants>
        <listOfProducts>
          <speciesReference species="M_h2o_h" stoichiometry="2" constant="true" />
          <speciesReference species="M_lyc_h" stoichiometry="1" constant="true" />
          <speciesReference species="M_pq_h" stoichiometry="1" constant="true" />
        </listOfProducts>
        <fbc:geneProductAssociation>
          <fbc:or>
            <fbc:geneProductRef fbc:geneProduct="G_Cz10g17010__SBML_DOT__t1" />
            <fbc:geneProductRef fbc:geneProduct="G_Cz02g32280__SBML_DOT__t1" />
          </fbc:or>
        </fbc:geneProductAssociation>
      </reaction>
      <reaction id="R_Cz_0214" fast="false" reversible="true" name="phytoene desaturase (1)" fbc:upperFluxBound="cobra_default_ub" fbc:lowerFluxBound="cobra_default_lb">
        <listOfReactants>
          <speciesReference species="M_phyto_h" stoichiometry="1" constant="true" />
          <speciesReference species="M_pq_h" stoichiometry="1" constant="true" />
        </listOfReactants>
        <listOfProducts>
          <speciesReference species="M_phytfl_h" stoichiometry="1" constant="true" />
          <speciesReference species="M_pqh2_h" stoichiometry="1" constant="true" />
        </listOfProducts>
        <fbc:geneProductAssociation>
          <fbc:or>
            <fbc:geneProductRef fbc:geneProduct="G_Cz02g32280__SBML_DOT__t1" />
            <fbc:geneProductRef fbc:geneProduct="G_Cz10g17010__SBML_DOT__t1" />
          </fbc:or>
        </fbc:geneProductAssociation>
      </reaction>
      <reaction id="R_Cz_0215" fast="false" reversible="true" name="phytoene desaturase (2)" fbc:upperFluxBound="cobra_default_ub" fbc:lowerFluxBound="cobra_default_lb">
        <listOfReactants>
          <speciesReference species="M_phytfl_h" stoichiometry="1" constant="true" />
          <speciesReference species="M_pq_h" stoichiometry="1" constant="true" />
        </listOfReactants>
        <listOfProducts>
          <speciesReference species="M_pqh2_h" stoichiometry="1" constant="true" />
          <speciesReference species="M_zcaro_h" stoichiometry="1" constant="true" />
        </listOfProducts>
        <fbc:geneProductAssociation>
          <fbc:or>
            <fbc:geneProductRef fbc:geneProduct="G_Cz02g32280__SBML_DOT__t1" />
            <fbc:geneProductRef fbc:geneProduct="G_Cz10g17010__SBML_DOT__t1" />
          </fbc:or>
        </fbc:geneProductAssociation>
      </reaction>
      <reaction id="R_Cz_0216" fast="false" reversible="true" name="violaxanthin:ascorbate oxidoreductase" fbc:upperFluxBound="cobra_default_ub" fbc:lowerFluxBound="cobra_default_lb">
        <listOfReactants>
          <speciesReference species="M_ascb_L_u" stoichiometry="1" constant="true" />
          <speciesReference species="M_vioxan_u" stoichiometry="1" constant="true" />
        </listOfReactants>
        <listOfProducts>
          <speciesReference species="M_anxan_u" stoichiometry="1" constant="true" />
          <speciesReference species="M_dhdascb_u" stoichiometry="1" constant="true" />
          <speciesReference species="M_h2o_u" stoichiometry="1" constant="true" />
        </listOfProducts>
        <fbc:geneProductAssociation>
          <fbc:geneProductRef fbc:geneProduct="G_Cz06g01120__SBML_DOT__t1" />
        </fbc:geneProductAssociation>
      </reaction>
      <reaction id="R_Cz_0217" fast="false" reversible="true" name="zeta-carotene desaturase" fbc:upperFluxBound="cobra_default_ub" fbc:lowerFluxBound="cobra_default_lb">
        <listOfReactants>
          <speciesReference species="M_o2_h" stoichiometry="1" constant="true" />
          <speciesReference species="M_pqh2_h" stoichiometry="1" constant="true" />
          <speciesReference species="M_zcaro_h" stoichiometry="1" constant="true" />
        </listOfReactants>
        <listOfProducts>
          <speciesReference species="M_h2o_h" stoichiometry="2" constant="true" />
          <speciesReference species="M_norsp_h" stoichiometry="1" constant="true" />
          <speciesReference species="M_pq_h" stoichiometry="1" constant="true" />
        </listOfProducts>
        <fbc:geneProductAssociation>
          <fbc:or>
            <fbc:geneProductRef fbc:geneProduct="G_Cz10g17010__SBML_DOT__t1" />
            <fbc:geneProductRef fbc:geneProduct="G_Cz02g32280__SBML_DOT__t1" />
          </fbc:or>
        </fbc:geneProductAssociation>
      </reaction>
      <reaction id="R_Cz_0218" fast="false" reversible="true" name="9,15,9'-tricis-zeta-carotene cis-trans-isomerase" fbc:upperFluxBound="cobra_default_ub" fbc:lowerFluxBound="cobra_default_lb">
        <listOfReactants>
          <speciesReference species="M_tczcar_h" stoichiometry="1" constant="true" />
        </listOfReactants>
        <listOfProducts>
          <speciesReference species="M_dczcar_h" stoichiometry="1" constant="true" />
        </listOfProducts>
        <fbc:geneProductAssociation>
          <fbc:geneProductRef fbc:geneProduct="G_Cz10g17130__SBML_DOT__t1" />
        </fbc:geneProductAssociation>
      </reaction>
      <reaction id="R_Cz_0219" fast="false" reversible="true" name="7,9,7',9'-tetracis-lycopene cis-trans-isomerase" fbc:upperFluxBound="cobra_default_ub" fbc:lowerFluxBound="cobra_default_lb">
        <listOfReactants>
          <speciesReference species="M_tclyc_h" stoichiometry="1" constant="true" />
        </listOfReactants>
        <listOfProducts>
          <speciesReference species="M_lyc_h" stoichiometry="1" constant="true" />
        </listOfProducts>
        <fbc:geneProductAssociation>
          <fbc:or>
            <fbc:or>
              <fbc:geneProductRef fbc:geneProduct="G_Cz16g01210__SBML_DOT__t1" />
              <fbc:geneProductRef fbc:geneProduct="G_Cz12g03260__SBML_DOT__t1" />
              <fbc:geneProductRef fbc:geneProduct="G_Cz14g22040__SBML_DOT__t1" />
            </fbc:or>
            <fbc:or>
              <fbc:geneProductRef fbc:geneProduct="G_Cz14g22040__SBML_DOT__t1" />
              <fbc:geneProductRef fbc:geneProduct="G_Cz12g03260__SBML_DOT__t1" />
              <fbc:geneProductRef fbc:geneProduct="G_Cz16g01210__SBML_DOT__t1" />
            </fbc:or>
            <fbc:geneProductRef fbc:geneProduct="G_Cz09g31160__SBML_DOT__t1" />
          </fbc:or>
        </fbc:geneProductAssociation>
      </reaction>
      <reaction id="R_Cz_0220" fast="false" reversible="false" name="antheraxanthin,NADH:oxygen oxidoreductase" fbc:upperFluxBound="cobra_default_ub" fbc:lowerFluxBound="cobra_0_bound">
        <listOfReactants>
          <speciesReference species="M_anxan_u" stoichiometry="1" constant="true" />
          <speciesReference species="M_h_u" stoichiometry="1" constant="true" />
          <speciesReference species="M_nadph_u" stoichiometry="1" constant="true" />
          <speciesReference species="M_o2_u" stoichiometry="1" constant="true" />
        </listOfReactants>
        <listOfProducts>
          <speciesReference species="M_h2o_u" stoichiometry="1" constant="true" />
          <speciesReference species="M_nadp_u" stoichiometry="1" constant="true" />
          <speciesReference species="M_vioxan_u" stoichiometry="1" constant="true" />
        </listOfProducts>
        <fbc:geneProductAssociation>
          <fbc:or>
            <fbc:geneProductRef fbc:geneProduct="G_Cz07g30060__SBML_DOT__t1" />
            <fbc:geneProductRef fbc:geneProduct="G_Cz11g27080__SBML_DOT__t1" />
          </fbc:or>
        </fbc:geneProductAssociation>
      </reaction>
      <reaction id="R_Cz_0221" fast="false" reversible="false" name="alpha-carotene hydroxylase (zeinoxanthin forming)" fbc:upperFluxBound="cobra_default_ub" fbc:lowerFluxBound="cobra_0_bound">
        <listOfReactants>
          <speciesReference species="M_acaro_u" stoichiometry="1" constant="true" />
          <speciesReference species="M_h_u" stoichiometry="1" constant="true" />
          <speciesReference species="M_nadph_u" stoichiometry="1" constant="true" />
          <speciesReference species="M_o2_u" stoichiometry="1" constant="true" />
        </listOfReactants>
        <listOfProducts>
          <speciesReference species="M_h2o_u" stoichiometry="1" constant="true" />
          <speciesReference species="M_nadp_u" stoichiometry="1" constant="true" />
          <speciesReference species="M_zxan_u" stoichiometry="1" constant="true" />
        </listOfProducts>
        <fbc:geneProductAssociation>
          <fbc:or>
            <fbc:or>
              <fbc:geneProductRef fbc:geneProduct="G_Cz13g03270__SBML_DOT__t1" />
              <fbc:geneProductRef fbc:geneProduct="G_Cz08g07110__SBML_DOT__t1" />
              <fbc:geneProductRef fbc:geneProduct="G_Cz08g07090__SBML_DOT__t1" />
            </fbc:or>
            <fbc:geneProductRef fbc:geneProduct="G_UNPLg00121__SBML_DOT__t1" />
            <fbc:geneProductRef fbc:geneProduct="G_Cz12g16080__SBML_DOT__t1" />
          </fbc:or>
        </fbc:geneProductAssociation>
      </reaction>
      <reaction id="R_Cz_0222" fast="false" reversible="false" name="alpha-carotene hydroxylase (alpha-cryptoxanthin forming)" fbc:upperFluxBound="cobra_default_ub" fbc:lowerFluxBound="cobra_0_bound">
        <listOfReactants>
          <speciesReference species="M_acaro_u" stoichiometry="1" constant="true" />
          <speciesReference species="M_h_u" stoichiometry="1" constant="true" />
          <speciesReference species="M_nadph_u" stoichiometry="1" constant="true" />
          <speciesReference species="M_o2_u" stoichiometry="1" constant="true" />
        </listOfReactants>
        <listOfProducts>
          <speciesReference species="M_crpxan_u" stoichiometry="1" constant="true" />
          <speciesReference species="M_h2o_u" stoichiometry="1" constant="true" />
          <speciesReference species="M_nadp_u" stoichiometry="1" constant="true" />
        </listOfProducts>
        <fbc:geneProductAssociation>
          <fbc:or>
            <fbc:or>
              <fbc:geneProductRef fbc:geneProduct="G_Cz09g14130__SBML_DOT__t1" />
              <fbc:geneProductRef fbc:geneProduct="G_Cz13g16110__SBML_DOT__t1" />
              <fbc:geneProductRef fbc:geneProduct="G_Cz09g07100__SBML_DOT__t1" />
              <fbc:geneProductRef fbc:geneProduct="G_Cz07g14090__SBML_DOT__t1" />
              <fbc:geneProductRef fbc:geneProduct="G_Cz12g27180__SBML_DOT__t1" />
              <fbc:geneProductRef fbc:geneProduct="G_Cz19g06210__SBML_DOT__t1" />
              <fbc:geneProductRef fbc:geneProduct="G_Cz14g10160__SBML_DOT__t1" />
              <fbc:geneProductRef fbc:geneProduct="G_Cz06g19020__SBML_DOT__t1" />
              <fbc:geneProductRef fbc:geneProduct="G_Cz02g38070__SBML_DOT__t1" />
              <fbc:geneProductRef fbc:geneProduct="G_Cz02g38090__SBML_DOT__t1" />
              <fbc:geneProductRef fbc:geneProduct="G_Cz04g26220__SBML_DOT__t1" />
              <fbc:geneProductRef fbc:geneProduct="G_Cz15g05040__SBML_DOT__t1" />
              <fbc:geneProductRef fbc:geneProduct="G_Cz05g27250__SBML_DOT__t1" />
              <fbc:geneProductRef fbc:geneProduct="G_Cz04g14220__SBML_DOT__t1" />
            </fbc:or>
            <fbc:or>
              <fbc:geneProductRef fbc:geneProduct="G_Cz13g16110__SBML_DOT__t1" />
              <fbc:geneProductRef fbc:geneProduct="G_Cz09g07100__SBML_DOT__t1" />
              <fbc:geneProductRef fbc:geneProduct="G_Cz09g14130__SBML_DOT__t1" />
              <fbc:geneProductRef fbc:geneProduct="G_Cz07g14090__SBML_DOT__t1" />
              <fbc:geneProductRef fbc:geneProduct="G_Cz19g06210__SBML_DOT__t1" />
              <fbc:geneProductRef fbc:geneProduct="G_Cz14g10160__SBML_DOT__t1" />
              <fbc:geneProductRef fbc:geneProduct="G_Cz12g27180__SBML_DOT__t1" />
              <fbc:geneProductRef fbc:geneProduct="G_Cz04g26220__SBML_DOT__t1" />
              <fbc:geneProductRef fbc:geneProduct="G_Cz07g26210__SBML_DOT__t1" />
              <fbc:geneProductRef fbc:geneProduct="G_Cz02g38090__SBML_DOT__t1" />
              <fbc:geneProductRef fbc:geneProduct="G_Cz02g38070__SBML_DOT__t1" />
              <fbc:geneProductRef fbc:geneProduct="G_Cz02g06020__SBML_DOT__t1" />
              <fbc:geneProductRef fbc:geneProduct="G_Cz04g14220__SBML_DOT__t1" />
              <fbc:geneProductRef fbc:geneProduct="G_Cz15g05040__SBML_DOT__t1" />
              <fbc:geneProductRef fbc:geneProduct="G_Cz01g19110__SBML_DOT__t1" />
            </fbc:or>
            <fbc:or>
              <fbc:geneProductRef fbc:geneProduct="G_Cz13g16110__SBML_DOT__t1" />
              <fbc:geneProductRef fbc:geneProduct="G_Cz09g14130__SBML_DOT__t1" />
              <fbc:geneProductRef fbc:geneProduct="G_Cz09g07100__SBML_DOT__t1" />
              <fbc:geneProductRef fbc:geneProduct="G_Cz14g10160__SBML_DOT__t1" />
              <fbc:geneProductRef fbc:geneProduct="G_Cz19g06210__SBML_DOT__t1" />
              <fbc:geneProductRef fbc:geneProduct="G_Cz07g14090__SBML_DOT__t1" />
              <fbc:geneProductRef fbc:geneProduct="G_Cz12g27180__SBML_DOT__t1" />
              <fbc:geneProductRef fbc:geneProduct="G_Cz04g14220__SBML_DOT__t1" />
              <fbc:geneProductRef fbc:geneProduct="G_Cz04g26220__SBML_DOT__t1" />
              <fbc:geneProductRef fbc:geneProduct="G_Cz02g06020__SBML_DOT__t1" />
              <fbc:geneProductRef fbc:geneProduct="G_Cz08g26090__SBML_DOT__t1" />
              <fbc:geneProductRef fbc:geneProduct="G_Cz01g19110__SBML_DOT__t1" />
              <fbc:geneProductRef fbc:geneProduct="G_Cz01g19130__SBML_DOT__t1" />
              <fbc:geneProductRef fbc:geneProduct="G_Cz15g05040__SBML_DOT__t1" />
              <fbc:geneProductRef fbc:geneProduct="G_Cz02g38070__SBML_DOT__t1" />
              <fbc:geneProductRef fbc:geneProduct="G_Cz02g38090__SBML_DOT__t1" />
              <fbc:geneProductRef fbc:geneProduct="G_Cz06g19020__SBML_DOT__t1" />
              <fbc:geneProductRef fbc:geneProduct="G_Cz04g15080__SBML_DOT__t1" />
              <fbc:geneProductRef fbc:geneProduct="G_Cz07g26210__SBML_DOT__t1" />
              <fbc:geneProductRef fbc:geneProduct="G_Cz02g23030__SBML_DOT__t1" />
              <fbc:geneProductRef fbc:geneProduct="G_Cz05g27250__SBML_DOT__t1" />
            </fbc:or>
            <fbc:or>
              <fbc:geneProductRef fbc:geneProduct="G_Cz09g07100__SBML_DOT__t1" />
              <fbc:geneProductRef fbc:geneProduct="G_Cz13g16110__SBML_DOT__t1" />
              <fbc:geneProductRef fbc:geneProduct="G_Cz09g14130__SBML_DOT__t1" />
              <fbc:geneProductRef fbc:geneProduct="G_Cz07g14090__SBML_DOT__t1" />
              <fbc:geneProductRef fbc:geneProduct="G_Cz14g10160__SBML_DOT__t1" />
              <fbc:geneProductRef fbc:geneProduct="G_Cz04g26220__SBML_DOT__t1" />
              <fbc:geneProductRef fbc:geneProduct="G_Cz04g14220__SBML_DOT__t1" />
              <fbc:geneProductRef fbc:geneProduct="G_Cz12g27180__SBML_DOT__t1" />
              <fbc:geneProductRef fbc:geneProduct="G_Cz19g06210__SBML_DOT__t1" />
              <fbc:geneProductRef fbc:geneProduct="G_Cz15g05040__SBML_DOT__t1" />
              <fbc:geneProductRef fbc:geneProduct="G_Cz02g38090__SBML_DOT__t1" />
            </fbc:or>
          </fbc:or>
        </fbc:geneProductAssociation>
      </reaction>
      <reaction id="R_Cz_0223" fast="false" reversible="false" name="cryptoxanthin hydroxylase" fbc:upperFluxBound="cobra_default_ub" fbc:lowerFluxBound="cobra_0_bound">
        <listOfReactants>
          <speciesReference species="M_crpxan_u" stoichiometry="1" constant="true" />
          <speciesReference species="M_h_u" stoichiometry="1" constant="true" />
          <speciesReference species="M_nadph_u" stoichiometry="1" constant="true" />
          <speciesReference species="M_o2_u" stoichiometry="1" constant="true" />
        </listOfReactants>
        <listOfProducts>
          <speciesReference species="M_h2o_u" stoichiometry="1" constant="true" />
          <speciesReference species="M_lut_u" stoichiometry="1" constant="true" />
          <speciesReference species="M_nadp_u" stoichiometry="1" constant="true" />
        </listOfProducts>
      </reaction>
      <reaction id="R_Cz_0224" fast="false" reversible="false" name="phytoene synthase" fbc:upperFluxBound="cobra_default_ub" fbc:lowerFluxBound="cobra_0_bound">
        <listOfReactants>
          <speciesReference species="M_ggdp_h" stoichiometry="2" constant="true" />
        </listOfReactants>
        <listOfProducts>
          <speciesReference species="M_h_h" stoichiometry="2" constant="true" />
          <speciesReference species="M_phyto_h" stoichiometry="1" constant="true" />
          <speciesReference species="M_ppi_h" stoichiometry="2" constant="true" />
        </listOfProducts>
        <fbc:geneProductAssociation>
          <fbc:or>
            <fbc:geneProductRef fbc:geneProduct="G_Cz05g32230__SBML_DOT__t1" />
            <fbc:geneProductRef fbc:geneProduct="G_Cz05g32220__SBML_DOT__t1" />
          </fbc:or>
        </fbc:geneProductAssociation>
      </reaction>
      <reaction id="R_Cz_0225" fast="false" reversible="false" name="zeaxanthin,NADH:oxygen oxidoreductase" fbc:upperFluxBound="cobra_default_ub" fbc:lowerFluxBound="cobra_0_bound">
        <listOfReactants>
          <speciesReference species="M_h_u" stoichiometry="1" constant="true" />
          <speciesReference species="M_nadph_u" stoichiometry="1" constant="true" />
          <speciesReference species="M_o2_u" stoichiometry="1" constant="true" />
          <speciesReference species="M_zaxan_u" stoichiometry="1" constant="true" />
        </listOfReactants>
        <listOfProducts>
          <speciesReference species="M_anxan_u" stoichiometry="1" constant="true" />
          <speciesReference species="M_h2o_u" stoichiometry="1" constant="true" />
          <speciesReference species="M_nadp_u" stoichiometry="1" constant="true" />
        </listOfProducts>
        <fbc:geneProductAssociation>
          <fbc:or>
            <fbc:geneProductRef fbc:geneProduct="G_Cz07g30060__SBML_DOT__t1" />
            <fbc:geneProductRef fbc:geneProduct="G_Cz11g27080__SBML_DOT__t1" />
          </fbc:or>
        </fbc:geneProductAssociation>
      </reaction>
      <reaction id="R_Cz_0226" fast="false" reversible="false" name="zeinoxanthin hydroxylase" fbc:upperFluxBound="cobra_default_ub" fbc:lowerFluxBound="cobra_0_bound">
        <listOfReactants>
          <speciesReference species="M_h_u" stoichiometry="1" constant="true" />
          <speciesReference species="M_nadph_u" stoichiometry="1" constant="true" />
          <speciesReference species="M_o2_u" stoichiometry="1" constant="true" />
          <speciesReference species="M_zxan_u" stoichiometry="1" constant="true" />
        </listOfReactants>
        <listOfProducts>
          <speciesReference species="M_h2o_u" stoichiometry="1" constant="true" />
          <speciesReference species="M_lut_u" stoichiometry="1" constant="true" />
          <speciesReference species="M_nadp_u" stoichiometry="1" constant="true" />
        </listOfProducts>
        <fbc:geneProductAssociation>
          <fbc:or>
            <fbc:or>
              <fbc:geneProductRef fbc:geneProduct="G_Cz09g14130__SBML_DOT__t1" />
              <fbc:geneProductRef fbc:geneProduct="G_Cz13g16110__SBML_DOT__t1" />
              <fbc:geneProductRef fbc:geneProduct="G_Cz09g07100__SBML_DOT__t1" />
              <fbc:geneProductRef fbc:geneProduct="G_Cz07g14090__SBML_DOT__t1" />
              <fbc:geneProductRef fbc:geneProduct="G_Cz12g27180__SBML_DOT__t1" />
              <fbc:geneProductRef fbc:geneProduct="G_Cz19g06210__SBML_DOT__t1" />
              <fbc:geneProductRef fbc:geneProduct="G_Cz14g10160__SBML_DOT__t1" />
              <fbc:geneProductRef fbc:geneProduct="G_Cz06g19020__SBML_DOT__t1" />
              <fbc:geneProductRef fbc:geneProduct="G_Cz02g38070__SBML_DOT__t1" />
              <fbc:geneProductRef fbc:geneProduct="G_Cz02g38090__SBML_DOT__t1" />
              <fbc:geneProductRef fbc:geneProduct="G_Cz04g26220__SBML_DOT__t1" />
              <fbc:geneProductRef fbc:geneProduct="G_Cz15g05040__SBML_DOT__t1" />
              <fbc:geneProductRef fbc:geneProduct="G_Cz05g27250__SBML_DOT__t1" />
              <fbc:geneProductRef fbc:geneProduct="G_Cz04g14220__SBML_DOT__t1" />
            </fbc:or>
            <fbc:or>
              <fbc:geneProductRef fbc:geneProduct="G_Cz13g16110__SBML_DOT__t1" />
              <fbc:geneProductRef fbc:geneProduct="G_Cz09g07100__SBML_DOT__t1" />
              <fbc:geneProductRef fbc:geneProduct="G_Cz09g14130__SBML_DOT__t1" />
              <fbc:geneProductRef fbc:geneProduct="G_Cz07g14090__SBML_DOT__t1" />
              <fbc:geneProductRef fbc:geneProduct="G_Cz19g06210__SBML_DOT__t1" />
              <fbc:geneProductRef fbc:geneProduct="G_Cz14g10160__SBML_DOT__t1" />
              <fbc:geneProductRef fbc:geneProduct="G_Cz12g27180__SBML_DOT__t1" />
              <fbc:geneProductRef fbc:geneProduct="G_Cz04g26220__SBML_DOT__t1" />
              <fbc:geneProductRef fbc:geneProduct="G_Cz07g26210__SBML_DOT__t1" />
              <fbc:geneProductRef fbc:geneProduct="G_Cz02g38090__SBML_DOT__t1" />
              <fbc:geneProductRef fbc:geneProduct="G_Cz02g38070__SBML_DOT__t1" />
              <fbc:geneProductRef fbc:geneProduct="G_Cz02g06020__SBML_DOT__t1" />
              <fbc:geneProductRef fbc:geneProduct="G_Cz04g14220__SBML_DOT__t1" />
              <fbc:geneProductRef fbc:geneProduct="G_Cz15g05040__SBML_DOT__t1" />
              <fbc:geneProductRef fbc:geneProduct="G_Cz01g19110__SBML_DOT__t1" />
            </fbc:or>
            <fbc:or>
              <fbc:geneProductRef fbc:geneProduct="G_Cz13g16110__SBML_DOT__t1" />
              <fbc:geneProductRef fbc:geneProduct="G_Cz09g14130__SBML_DOT__t1" />
              <fbc:geneProductRef fbc:geneProduct="G_Cz09g07100__SBML_DOT__t1" />
              <fbc:geneProductRef fbc:geneProduct="G_Cz14g10160__SBML_DOT__t1" />
              <fbc:geneProductRef fbc:geneProduct="G_Cz19g06210__SBML_DOT__t1" />
              <fbc:geneProductRef fbc:geneProduct="G_Cz07g14090__SBML_DOT__t1" />
              <fbc:geneProductRef fbc:geneProduct="G_Cz12g27180__SBML_DOT__t1" />
              <fbc:geneProductRef fbc:geneProduct="G_Cz04g14220__SBML_DOT__t1" />
              <fbc:geneProductRef fbc:geneProduct="G_Cz04g26220__SBML_DOT__t1" />
              <fbc:geneProductRef fbc:geneProduct="G_Cz02g06020__SBML_DOT__t1" />
              <fbc:geneProductRef fbc:geneProduct="G_Cz08g26090__SBML_DOT__t1" />
              <fbc:geneProductRef fbc:geneProduct="G_Cz01g19110__SBML_DOT__t1" />
              <fbc:geneProductRef fbc:geneProduct="G_Cz01g19130__SBML_DOT__t1" />
              <fbc:geneProductRef fbc:geneProduct="G_Cz15g05040__SBML_DOT__t1" />
              <fbc:geneProductRef fbc:geneProduct="G_Cz02g38070__SBML_DOT__t1" />
              <fbc:geneProductRef fbc:geneProduct="G_Cz02g38090__SBML_DOT__t1" />
              <fbc:geneProductRef fbc:geneProduct="G_Cz06g19020__SBML_DOT__t1" />
              <fbc:geneProductRef fbc:geneProduct="G_Cz04g15080__SBML_DOT__t1" />
              <fbc:geneProductRef fbc:geneProduct="G_Cz07g26210__SBML_DOT__t1" />
              <fbc:geneProductRef fbc:geneProduct="G_Cz02g23030__SBML_DOT__t1" />
              <fbc:geneProductRef fbc:geneProduct="G_Cz05g27250__SBML_DOT__t1" />
            </fbc:or>
            <fbc:or>
              <fbc:geneProductRef fbc:geneProduct="G_Cz09g07100__SBML_DOT__t1" />
              <fbc:geneProductRef fbc:geneProduct="G_Cz13g16110__SBML_DOT__t1" />
              <fbc:geneProductRef fbc:geneProduct="G_Cz09g14130__SBML_DOT__t1" />
              <fbc:geneProductRef fbc:geneProduct="G_Cz07g14090__SBML_DOT__t1" />
              <fbc:geneProductRef fbc:geneProduct="G_Cz14g10160__SBML_DOT__t1" />
              <fbc:geneProductRef fbc:geneProduct="G_Cz04g26220__SBML_DOT__t1" />
              <fbc:geneProductRef fbc:geneProduct="G_Cz04g14220__SBML_DOT__t1" />
              <fbc:geneProductRef fbc:geneProduct="G_Cz12g27180__SBML_DOT__t1" />
              <fbc:geneProductRef fbc:geneProduct="G_Cz19g06210__SBML_DOT__t1" />
              <fbc:geneProductRef fbc:geneProduct="G_Cz15g05040__SBML_DOT__t1" />
              <fbc:geneProductRef fbc:geneProduct="G_Cz02g38090__SBML_DOT__t1" />
            </fbc:or>
          </fbc:or>
        </fbc:geneProductAssociation>
      </reaction>
      <reaction id="R_Cz_0227" fast="false" reversible="false" name="15-cis-phytoene:plastoquinone oxidoreductase" fbc:upperFluxBound="cobra_default_ub" fbc:lowerFluxBound="cobra_0_bound">
        <listOfReactants>
          <speciesReference species="M_phyto_h" stoichiometry="1" constant="true" />
          <speciesReference species="M_pq_h" stoichiometry="1" constant="true" />
        </listOfReactants>
        <listOfProducts>
          <speciesReference species="M_dcphytfl_h" stoichiometry="1" constant="true" />
          <speciesReference species="M_pqh2_h" stoichiometry="1" constant="true" />
        </listOfProducts>
        <fbc:geneProductAssociation>
          <fbc:or>
            <fbc:geneProductRef fbc:geneProduct="G_Cz02g32280__SBML_DOT__t1" />
            <fbc:geneProductRef fbc:geneProduct="G_Cz10g17010__SBML_DOT__t1" />
          </fbc:or>
        </fbc:geneProductAssociation>
      </reaction>
      <reaction id="R_Cz_0228" fast="false" reversible="false" name="15,9'-dicis-phytofluene:plastoquinone oxidoreductase" fbc:upperFluxBound="cobra_default_ub" fbc:lowerFluxBound="cobra_0_bound">
        <listOfReactants>
          <speciesReference species="M_dcphytfl_h" stoichiometry="1" constant="true" />
          <speciesReference species="M_pq_h" stoichiometry="1" constant="true" />
        </listOfReactants>
        <listOfProducts>
          <speciesReference species="M_pqh2_h" stoichiometry="1" constant="true" />
          <speciesReference species="M_tczcar_h" stoichiometry="1" constant="true" />
        </listOfProducts>
        <fbc:geneProductAssociation>
          <fbc:or>
            <fbc:geneProductRef fbc:geneProduct="G_Cz02g32280__SBML_DOT__t1" />
            <fbc:geneProductRef fbc:geneProduct="G_Cz10g17010__SBML_DOT__t1" />
          </fbc:or>
        </fbc:geneProductAssociation>
      </reaction>
      <reaction id="R_Cz_0229" fast="false" reversible="false" name="9,9'-dicis-zeta-carotene:quinone oxidoreductase" fbc:upperFluxBound="cobra_default_ub" fbc:lowerFluxBound="cobra_0_bound">
        <listOfReactants>
          <speciesReference species="M_dczcar_h" stoichiometry="1" constant="true" />
          <speciesReference species="M_pq_h" stoichiometry="2" constant="true" />
        </listOfReactants>
        <listOfProducts>
          <speciesReference species="M_pqh2_h" stoichiometry="2" constant="true" />
          <speciesReference species="M_tclyc_h" stoichiometry="1" constant="true" />
        </listOfProducts>
        <fbc:geneProductAssociation>
          <fbc:or>
            <fbc:geneProductRef fbc:geneProduct="G_Cz10g17010__SBML_DOT__t1" />
            <fbc:geneProductRef fbc:geneProduct="G_Cz02g32280__SBML_DOT__t1" />
          </fbc:or>
        </fbc:geneProductAssociation>
      </reaction>
      <reaction id="R_Cz_0230" fast="false" reversible="true" name="ferrocytochrome c recycle, chloroplast" fbc:upperFluxBound="cobra_default_ub" fbc:lowerFluxBound="cobra_default_lb">
        <listOfReactants>
          <speciesReference species="M_ficytc_h" stoichiometry="1" constant="true" />
        </listOfReactants>
        <listOfProducts>
          <speciesReference species="M_focytc_h" stoichiometry="1" constant="true" />
        </listOfProducts>
        <fbc:geneProductAssociation>
          <fbc:or>
            <fbc:geneProductRef fbc:geneProduct="G_Cz17g14110__SBML_DOT__t1" />
            <fbc:geneProductRef fbc:geneProduct="G_Cz01g35120__SBML_DOT__t1" />
          </fbc:or>
        </fbc:geneProductAssociation>
      </reaction>
      <reaction id="R_Cz_0231" fast="false" reversible="true" name="ferrocytochrome b5 recycle, cytosol" fbc:upperFluxBound="cobra_default_ub" fbc:lowerFluxBound="cobra_default_lb">
        <listOfReactants>
          <speciesReference species="M_ficytb5_c" stoichiometry="1" constant="true" />
        </listOfReactants>
        <listOfProducts>
          <speciesReference species="M_focytb5_c" stoichiometry="1" constant="true" />
        </listOfProducts>
        <fbc:geneProductAssociation>
          <fbc:or>
            <fbc:or>
              <fbc:geneProductRef fbc:geneProduct="G_Cz08g21200__SBML_DOT__t1" />
              <fbc:geneProductRef fbc:geneProduct="G_Cz08g21200__SBML_DOT__t1" />
            </fbc:or>
            <fbc:geneProductRef fbc:geneProduct="G_Cz17g16200__SBML_DOT__t1" />
          </fbc:or>
        </fbc:geneProductAssociation>
      </reaction>
      <reaction id="R_Cz_0232" fast="false" reversible="false" name="electron transfer flavoprotein" fbc:upperFluxBound="cobra_default_ub" fbc:lowerFluxBound="cobra_0_bound">
        <listOfReactants>
          <speciesReference species="M_etfox_m" stoichiometry="1" constant="true" />
          <speciesReference species="M_fadh2_m" stoichiometry="1" constant="true" />
        </listOfReactants>
        <listOfProducts>
          <speciesReference species="M_etfrd_m" stoichiometry="1" constant="true" />
          <speciesReference species="M_fad_m" stoichiometry="1" constant="true" />
        </listOfProducts>
        <fbc:geneProductAssociation>
          <fbc:and>
            <fbc:geneProductRef fbc:geneProduct="G_Cz07g15160__SBML_DOT__t1" />
            <fbc:geneProductRef fbc:geneProduct="G_Cz11g21080__SBML_DOT__t1" />
          </fbc:and>
        </fbc:geneProductAssociation>
      </reaction>
      <reaction id="R_Cz_0233" fast="false" reversible="false" name="Electron transfer flavoprotein-ubiquinone oxidoreductase" fbc:upperFluxBound="cobra_default_ub" fbc:lowerFluxBound="cobra_0_bound">
        <listOfReactants>
          <speciesReference species="M_etfrd_m" stoichiometry="1" constant="true" />
          <speciesReference species="M_q8_m" stoichiometry="1" constant="true" />
        </listOfReactants>
        <listOfProducts>
          <speciesReference species="M_etfox_m" stoichiometry="1" constant="true" />
          <speciesReference species="M_q8h2_m" stoichiometry="1" constant="true" />
        </listOfProducts>
        <fbc:geneProductAssociation>
          <fbc:geneProductRef fbc:geneProduct="G_Cz19g06050__SBML_DOT__t1" />
        </fbc:geneProductAssociation>
      </reaction>
      <reaction id="R_Cz_0234" fast="false" reversible="true" name="L-Cysteine:2-oxoglutarate aminotransferase" fbc:upperFluxBound="cobra_default_ub" fbc:lowerFluxBound="cobra_default_lb">
        <listOfReactants>
          <speciesReference species="M_akg_m" stoichiometry="1" constant="true" />
          <speciesReference species="M_cys_L_m" stoichiometry="1" constant="true" />
        </listOfReactants>
        <listOfProducts>
          <speciesReference species="M_glu_L_m" stoichiometry="1" constant="true" />
          <speciesReference species="M_mercppyr_m" stoichiometry="1" constant="true" />
        </listOfProducts>
        <fbc:geneProductAssociation>
          <fbc:or>
            <fbc:or>
              <fbc:geneProductRef fbc:geneProduct="G_Cz03g00170__SBML_DOT__t1" />
              <fbc:geneProductRef fbc:geneProduct="G_Cz08g17080__SBML_DOT__t1" />
              <fbc:geneProductRef fbc:geneProduct="G_Cz04g01240__SBML_DOT__t1" />
            </fbc:or>
            <fbc:or>
              <fbc:geneProductRef fbc:geneProduct="G_Cz08g17080__SBML_DOT__t1" />
              <fbc:geneProductRef fbc:geneProduct="G_Cz03g00170__SBML_DOT__t1" />
              <fbc:geneProductRef fbc:geneProduct="G_Cz04g01240__SBML_DOT__t1" />
            </fbc:or>
            <fbc:or>
              <fbc:geneProductRef fbc:geneProduct="G_Cz04g01240__SBML_DOT__t1" />
              <fbc:geneProductRef fbc:geneProduct="G_Cz03g00170__SBML_DOT__t1" />
              <fbc:geneProductRef fbc:geneProduct="G_Cz08g17080__SBML_DOT__t1" />
            </fbc:or>
            <fbc:or>
              <fbc:geneProductRef fbc:geneProduct="G_Cz04g37020__SBML_DOT__t1" />
              <fbc:geneProductRef fbc:geneProduct="G_Cz06g08150__SBML_DOT__t1" />
              <fbc:geneProductRef fbc:geneProduct="G_Cz08g03110__SBML_DOT__t1" />
            </fbc:or>
          </fbc:or>
        </fbc:geneProductAssociation>
      </reaction>
      <reaction id="R_Cz_0235" fast="false" reversible="true" name="3-Mercaptopyruvate:sulfite sulfurtransferase" fbc:upperFluxBound="cobra_default_ub" fbc:lowerFluxBound="cobra_default_lb">
        <listOfReactants>
          <speciesReference species="M_hso3_m" stoichiometry="1" constant="true" />
          <speciesReference species="M_mercppyr_m" stoichiometry="1" constant="true" />
        </listOfReactants>
        <listOfProducts>
          <speciesReference species="M_pyr_m" stoichiometry="1" constant="true" />
          <speciesReference species="M_tsul_m" stoichiometry="1" constant="true" />
        </listOfProducts>
        <fbc:geneProductAssociation>
          <fbc:or>
            <fbc:geneProductRef fbc:geneProduct="G_Cz11g01160__SBML_DOT__t1" />
            <fbc:geneProductRef fbc:geneProduct="G_Cz06g17250__SBML_DOT__t1" />
          </fbc:or>
        </fbc:geneProductAssociation>
      </reaction>
      <reaction id="R_Cz_0236" fast="false" reversible="false" name="3-sulfinopyruvate hydrolase (spontaneous), chloroplast" fbc:upperFluxBound="cobra_default_ub" fbc:lowerFluxBound="cobra_0_bound">
        <listOfReactants>
          <speciesReference species="M_3snpyr_h" stoichiometry="1" constant="true" />
          <speciesReference species="M_h2o_h" stoichiometry="1" constant="true" />
        </listOfReactants>
        <listOfProducts>
          <speciesReference species="M_hso3_h" stoichiometry="1" constant="true" />
          <speciesReference species="M_pyr_h" stoichiometry="1" constant="true" />
        </listOfProducts>
      </reaction>
      <reaction id="R_Cz_0237" fast="false" reversible="false" name="3-sulfinopyruvate hydrolase (spontaneous), mitochondria" fbc:upperFluxBound="cobra_default_ub" fbc:lowerFluxBound="cobra_0_bound">
        <listOfReactants>
          <speciesReference species="M_3snpyr_m" stoichiometry="1" constant="true" />
          <speciesReference species="M_h2o_m" stoichiometry="1" constant="true" />
        </listOfReactants>
        <listOfProducts>
          <speciesReference species="M_hso3_m" stoichiometry="1" constant="true" />
          <speciesReference species="M_pyr_m" stoichiometry="1" constant="true" />
        </listOfProducts>
      </reaction>
      <reaction id="R_Cz_0238" fast="false" reversible="false" name="O3-Acetyl-L-serine acetate-lyase (adding hydrogen sulfide), cytosol" fbc:upperFluxBound="cobra_default_ub" fbc:lowerFluxBound="cobra_0_bound">
        <listOfReactants>
          <speciesReference species="M_acser_c" stoichiometry="1" constant="true" />
          <speciesReference species="M_tsul_c" stoichiometry="1" constant="true" />
        </listOfReactants>
        <listOfProducts>
          <speciesReference species="M_ac_c" stoichiometry="1" constant="true" />
          <speciesReference species="M_h_c" stoichiometry="1" constant="true" />
          <speciesReference species="M_scys_L_c" stoichiometry="1" constant="true" />
        </listOfProducts>
        <fbc:geneProductAssociation>
          <fbc:or>
            <fbc:or>
              <fbc:geneProductRef fbc:geneProduct="G_Cz03g21030__SBML_DOT__t1" />
              <fbc:geneProductRef fbc:geneProduct="G_Cz03g05100__SBML_DOT__t1" />
              <fbc:geneProductRef fbc:geneProduct="G_Cz02g09090__SBML_DOT__t1" />
              <fbc:geneProductRef fbc:geneProduct="G_Cz01g40010__SBML_DOT__t1" />
              <fbc:geneProductRef fbc:geneProduct="G_Cz03g21020__SBML_DOT__t1" />
              <fbc:geneProductRef fbc:geneProduct="G_Cz08g12120__SBML_DOT__t1" />
            </fbc:or>
            <fbc:or>
              <fbc:geneProductRef fbc:geneProduct="G_Cz03g05100__SBML_DOT__t1" />
              <fbc:geneProductRef fbc:geneProduct="G_Cz01g40010__SBML_DOT__t1" />
              <fbc:geneProductRef fbc:geneProduct="G_Cz08g12120__SBML_DOT__t1" />
              <fbc:geneProductRef fbc:geneProduct="G_Cz02g09090__SBML_DOT__t1" />
              <fbc:geneProductRef fbc:geneProduct="G_Cz03g21030__SBML_DOT__t1" />
            </fbc:or>
            <fbc:or>
              <fbc:geneProductRef fbc:geneProduct="G_Cz01g40010__SBML_DOT__t1" />
              <fbc:geneProductRef fbc:geneProduct="G_Cz03g05100__SBML_DOT__t1" />
              <fbc:geneProductRef fbc:geneProduct="G_Cz08g12120__SBML_DOT__t1" />
              <fbc:geneProductRef fbc:geneProduct="G_Cz02g09090__SBML_DOT__t1" />
              <fbc:geneProductRef fbc:geneProduct="G_Cz03g21030__SBML_DOT__t1" />
            </fbc:or>
            <fbc:or>
              <fbc:geneProductRef fbc:geneProduct="G_Cz08g12120__SBML_DOT__t1" />
              <fbc:geneProductRef fbc:geneProduct="G_Cz03g05100__SBML_DOT__t1" />
              <fbc:geneProductRef fbc:geneProduct="G_Cz01g40010__SBML_DOT__t1" />
              <fbc:geneProductRef fbc:geneProduct="G_Cz02g09090__SBML_DOT__t1" />
              <fbc:geneProductRef fbc:geneProduct="G_Cz03g21030__SBML_DOT__t1" />
            </fbc:or>
            <fbc:or>
              <fbc:geneProductRef fbc:geneProduct="G_Cz13g09200__SBML_DOT__t1" />
              <fbc:geneProductRef fbc:geneProduct="G_Cz05g14050__SBML_DOT__t1" />
              <fbc:geneProductRef fbc:geneProduct="G_Cz07g18020__SBML_DOT__t1" />
              <fbc:geneProductRef fbc:geneProduct="G_Cz01g19150__SBML_DOT__t1" />
            </fbc:or>
          </fbc:or>
        </fbc:geneProductAssociation>
      </reaction>
      <reaction id="R_Cz_0239" fast="false" reversible="false" name="O3-Acetyl-L-serine acetate-lyase (adding hydrogen sulfide), chloroplast" fbc:upperFluxBound="cobra_default_ub" fbc:lowerFluxBound="cobra_0_bound">
        <listOfReactants>
          <speciesReference species="M_acser_h" stoichiometry="1" constant="true" />
          <speciesReference species="M_tsul_h" stoichiometry="1" constant="true" />
        </listOfReactants>
        <listOfProducts>
          <speciesReference species="M_ac_h" stoichiometry="1" constant="true" />
          <speciesReference species="M_h_h" stoichiometry="1" constant="true" />
          <speciesReference species="M_scys_L_h" stoichiometry="1" constant="true" />
        </listOfProducts>
        <fbc:geneProductAssociation>
          <fbc:or>
            <fbc:or>
              <fbc:geneProductRef fbc:geneProduct="G_Cz03g05100__SBML_DOT__t1" />
              <fbc:geneProductRef fbc:geneProduct="G_Cz01g40010__SBML_DOT__t1" />
              <fbc:geneProductRef fbc:geneProduct="G_Cz08g12120__SBML_DOT__t1" />
              <fbc:geneProductRef fbc:geneProduct="G_Cz02g09090__SBML_DOT__t1" />
              <fbc:geneProductRef fbc:geneProduct="G_Cz03g21030__SBML_DOT__t1" />
            </fbc:or>
            <fbc:or>
              <fbc:geneProductRef fbc:geneProduct="G_Cz01g40010__SBML_DOT__t1" />
              <fbc:geneProductRef fbc:geneProduct="G_Cz03g05100__SBML_DOT__t1" />
              <fbc:geneProductRef fbc:geneProduct="G_Cz08g12120__SBML_DOT__t1" />
              <fbc:geneProductRef fbc:geneProduct="G_Cz02g09090__SBML_DOT__t1" />
              <fbc:geneProductRef fbc:geneProduct="G_Cz03g21030__SBML_DOT__t1" />
            </fbc:or>
            <fbc:or>
              <fbc:geneProductRef fbc:geneProduct="G_Cz13g09200__SBML_DOT__t1" />
              <fbc:geneProductRef fbc:geneProduct="G_Cz05g14050__SBML_DOT__t1" />
              <fbc:geneProductRef fbc:geneProduct="G_Cz07g18020__SBML_DOT__t1" />
              <fbc:geneProductRef fbc:geneProduct="G_Cz01g19150__SBML_DOT__t1" />
            </fbc:or>
          </fbc:or>
        </fbc:geneProductAssociation>
      </reaction>
      <reaction id="R_Cz_0240" fast="false" reversible="false" name="O3-Acetyl-L-serine acetate-lyase (adding hydrogen sulfide), mitochondria" fbc:upperFluxBound="cobra_default_ub" fbc:lowerFluxBound="cobra_0_bound">
        <listOfReactants>
          <speciesReference species="M_acser_m" stoichiometry="1" constant="true" />
          <speciesReference species="M_tsul_m" stoichiometry="1" constant="true" />
        </listOfReactants>
        <listOfProducts>
          <speciesReference species="M_ac_m" stoichiometry="1" constant="true" />
          <speciesReference species="M_h_m" stoichiometry="1" constant="true" />
          <speciesReference species="M_scys_L_m" stoichiometry="1" constant="true" />
        </listOfProducts>
        <fbc:geneProductAssociation>
          <fbc:or>
            <fbc:or>
              <fbc:geneProductRef fbc:geneProduct="G_Cz03g05100__SBML_DOT__t1" />
              <fbc:geneProductRef fbc:geneProduct="G_Cz01g40010__SBML_DOT__t1" />
              <fbc:geneProductRef fbc:geneProduct="G_Cz08g12120__SBML_DOT__t1" />
              <fbc:geneProductRef fbc:geneProduct="G_Cz02g09090__SBML_DOT__t1" />
              <fbc:geneProductRef fbc:geneProduct="G_Cz03g21030__SBML_DOT__t1" />
            </fbc:or>
            <fbc:or>
              <fbc:geneProductRef fbc:geneProduct="G_Cz01g40010__SBML_DOT__t1" />
              <fbc:geneProductRef fbc:geneProduct="G_Cz03g05100__SBML_DOT__t1" />
              <fbc:geneProductRef fbc:geneProduct="G_Cz08g12120__SBML_DOT__t1" />
              <fbc:geneProductRef fbc:geneProduct="G_Cz02g09090__SBML_DOT__t1" />
              <fbc:geneProductRef fbc:geneProduct="G_Cz03g21030__SBML_DOT__t1" />
            </fbc:or>
            <fbc:or>
              <fbc:geneProductRef fbc:geneProduct="G_Cz08g12120__SBML_DOT__t1" />
              <fbc:geneProductRef fbc:geneProduct="G_Cz03g05100__SBML_DOT__t1" />
              <fbc:geneProductRef fbc:geneProduct="G_Cz01g40010__SBML_DOT__t1" />
              <fbc:geneProductRef fbc:geneProduct="G_Cz02g09090__SBML_DOT__t1" />
              <fbc:geneProductRef fbc:geneProduct="G_Cz03g21030__SBML_DOT__t1" />
            </fbc:or>
          </fbc:or>
        </fbc:geneProductAssociation>
      </reaction>
      <reaction id="R_Cz_0241" fast="false" reversible="false" name="O-Succinyl-L-homoserine succinate-lyase (adding cysteine)" fbc:upperFluxBound="cobra_default_ub" fbc:lowerFluxBound="cobra_0_bound">
        <listOfReactants>
          <speciesReference species="M_cys_L_h" stoichiometry="1" constant="true" />
          <speciesReference species="M_suchms_h" stoichiometry="1" constant="true" />
        </listOfReactants>
        <listOfProducts>
          <speciesReference species="M_cyst_L_h" stoichiometry="1" constant="true" />
          <speciesReference species="M_h_h" stoichiometry="1" constant="true" />
          <speciesReference species="M_succ_h" stoichiometry="1" constant="true" />
        </listOfProducts>
        <fbc:geneProductAssociation>
          <fbc:or>
            <fbc:geneProductRef fbc:geneProduct="G_Cz13g09200__SBML_DOT__t1" />
            <fbc:geneProductRef fbc:geneProduct="G_Cz05g14050__SBML_DOT__t1" />
            <fbc:geneProductRef fbc:geneProduct="G_Cz07g18020__SBML_DOT__t1" />
            <fbc:geneProductRef fbc:geneProduct="G_Cz01g19150__SBML_DOT__t1" />
          </fbc:or>
        </fbc:geneProductAssociation>
      </reaction>
      <reaction id="R_Cz_0242" fast="false" reversible="false" name="O-succinyl-L-homoserine succinate-lyase (adding hydrogen sulfide)" fbc:upperFluxBound="cobra_default_ub" fbc:lowerFluxBound="cobra_0_bound">
        <listOfReactants>
          <speciesReference species="M_h2s_h" stoichiometry="1" constant="true" />
          <speciesReference species="M_suchms_h" stoichiometry="1" constant="true" />
        </listOfReactants>
        <listOfProducts>
          <speciesReference species="M_hcys_L_h" stoichiometry="1" constant="true" />
          <speciesReference species="M_succ_h" stoichiometry="1" constant="true" />
        </listOfProducts>
        <fbc:geneProductAssociation>
          <fbc:or>
            <fbc:geneProductRef fbc:geneProduct="G_Cz13g09200__SBML_DOT__t1" />
            <fbc:geneProductRef fbc:geneProduct="G_Cz05g14050__SBML_DOT__t1" />
            <fbc:geneProductRef fbc:geneProduct="G_Cz07g18020__SBML_DOT__t1" />
            <fbc:geneProductRef fbc:geneProduct="G_Cz01g19150__SBML_DOT__t1" />
          </fbc:or>
        </fbc:geneProductAssociation>
      </reaction>
      <reaction id="R_Cz_0243" fast="false" reversible="false" name="O-Succinyl-L-homoserine succinate-lyase (deaminating;2-oxobutanoate-forming)" fbc:upperFluxBound="cobra_default_ub" fbc:lowerFluxBound="cobra_0_bound">
        <listOfReactants>
          <speciesReference species="M_h2o_h" stoichiometry="1" constant="true" />
          <speciesReference species="M_suchms_h" stoichiometry="1" constant="true" />
        </listOfReactants>
        <listOfProducts>
          <speciesReference species="M_2obut_h" stoichiometry="1" constant="true" />
          <speciesReference species="M_h_h" stoichiometry="1" constant="true" />
          <speciesReference species="M_nh4_h" stoichiometry="1" constant="true" />
          <speciesReference species="M_succ_h" stoichiometry="1" constant="true" />
        </listOfProducts>
        <fbc:geneProductAssociation>
          <fbc:or>
            <fbc:geneProductRef fbc:geneProduct="G_Cz13g09200__SBML_DOT__t1" />
            <fbc:geneProductRef fbc:geneProduct="G_Cz05g14050__SBML_DOT__t1" />
            <fbc:geneProductRef fbc:geneProduct="G_Cz07g18020__SBML_DOT__t1" />
            <fbc:geneProductRef fbc:geneProduct="G_Cz01g19150__SBML_DOT__t1" />
          </fbc:or>
        </fbc:geneProductAssociation>
      </reaction>
      <reaction id="R_Cz_0244" fast="false" reversible="false" name="D-cysteine sulfide-lyase (deaminating; pyruvate-forming), mitochondria" fbc:upperFluxBound="cobra_default_ub" fbc:lowerFluxBound="cobra_0_bound">
        <listOfReactants>
          <speciesReference species="M_cys_D_m" stoichiometry="1" constant="true" />
          <speciesReference species="M_h2o_m" stoichiometry="1" constant="true" />
        </listOfReactants>
        <listOfProducts>
          <speciesReference species="M_h2s_m" stoichiometry="1" constant="true" />
          <speciesReference species="M_h_m" stoichiometry="1" constant="true" />
          <speciesReference species="M_nh4_m" stoichiometry="1" constant="true" />
          <speciesReference species="M_pyr_m" stoichiometry="1" constant="true" />
        </listOfProducts>
        <fbc:geneProductAssociation>
          <fbc:or>
            <fbc:geneProductRef fbc:geneProduct="G_Cz09g20220__SBML_DOT__t1" />
            <fbc:geneProductRef fbc:geneProduct="G_Cz09g20220__SBML_DOT__t1" />
          </fbc:or>
        </fbc:geneProductAssociation>
      </reaction>
      <reaction id="R_Cz_0245" fast="false" reversible="false" name="D-cysteine sulfide-lyase (deaminating; pyruvate-forming), chloroplast" fbc:upperFluxBound="cobra_default_ub" fbc:lowerFluxBound="cobra_0_bound">
        <listOfReactants>
          <speciesReference species="M_cys_D_h" stoichiometry="1" constant="true" />
          <speciesReference species="M_h2o_h" stoichiometry="1" constant="true" />
        </listOfReactants>
        <listOfProducts>
          <speciesReference species="M_h2s_h" stoichiometry="1" constant="true" />
          <speciesReference species="M_h_h" stoichiometry="1" constant="true" />
          <speciesReference species="M_nh4_h" stoichiometry="1" constant="true" />
          <speciesReference species="M_pyr_h" stoichiometry="1" constant="true" />
        </listOfProducts>
        <fbc:geneProductAssociation>
          <fbc:or>
            <fbc:geneProductRef fbc:geneProduct="G_Cz09g20220__SBML_DOT__t1" />
            <fbc:geneProductRef fbc:geneProduct="G_Cz09g20220__SBML_DOT__t1" />
          </fbc:or>
        </fbc:geneProductAssociation>
      </reaction>
      <reaction id="R_Cz_0246" fast="false" reversible="true" name="aspartate aminotransferase, cysteate forming" fbc:upperFluxBound="cobra_default_ub" fbc:lowerFluxBound="cobra_default_lb">
        <listOfReactants>
          <speciesReference species="M_Lcyst_h" stoichiometry="1" constant="true" />
          <speciesReference species="M_akg_h" stoichiometry="1" constant="true" />
        </listOfReactants>
        <listOfProducts>
          <speciesReference species="M_3spyr_h" stoichiometry="1" constant="true" />
          <speciesReference species="M_glu_L_h" stoichiometry="1" constant="true" />
        </listOfProducts>
        <fbc:geneProductAssociation>
          <fbc:or>
            <fbc:or>
              <fbc:geneProductRef fbc:geneProduct="G_Cz03g00170__SBML_DOT__t1" />
              <fbc:geneProductRef fbc:geneProduct="G_Cz08g17080__SBML_DOT__t1" />
              <fbc:geneProductRef fbc:geneProduct="G_Cz04g01240__SBML_DOT__t1" />
            </fbc:or>
            <fbc:or>
              <fbc:geneProductRef fbc:geneProduct="G_Cz08g17080__SBML_DOT__t1" />
              <fbc:geneProductRef fbc:geneProduct="G_Cz03g00170__SBML_DOT__t1" />
              <fbc:geneProductRef fbc:geneProduct="G_Cz04g01240__SBML_DOT__t1" />
            </fbc:or>
            <fbc:or>
              <fbc:geneProductRef fbc:geneProduct="G_Cz04g37020__SBML_DOT__t1" />
              <fbc:geneProductRef fbc:geneProduct="G_Cz06g08150__SBML_DOT__t1" />
              <fbc:geneProductRef fbc:geneProduct="G_Cz08g03110__SBML_DOT__t1" />
            </fbc:or>
          </fbc:or>
        </fbc:geneProductAssociation>
      </reaction>
      <reaction id="R_Cz_0247" fast="false" reversible="true" name="aspartate aminotransferase, cysteate forming, mitochondria" fbc:upperFluxBound="cobra_default_ub" fbc:lowerFluxBound="cobra_default_lb">
        <listOfReactants>
          <speciesReference species="M_Lcyst_m" stoichiometry="1" constant="true" />
          <speciesReference species="M_akg_m" stoichiometry="1" constant="true" />
        </listOfReactants>
        <listOfProducts>
          <speciesReference species="M_3spyr_m" stoichiometry="1" constant="true" />
          <speciesReference species="M_glu_L_m" stoichiometry="1" constant="true" />
        </listOfProducts>
        <fbc:geneProductAssociation>
          <fbc:or>
            <fbc:or>
              <fbc:geneProductRef fbc:geneProduct="G_Cz03g00170__SBML_DOT__t1" />
              <fbc:geneProductRef fbc:geneProduct="G_Cz08g17080__SBML_DOT__t1" />
              <fbc:geneProductRef fbc:geneProduct="G_Cz04g01240__SBML_DOT__t1" />
            </fbc:or>
            <fbc:or>
              <fbc:geneProductRef fbc:geneProduct="G_Cz08g17080__SBML_DOT__t1" />
              <fbc:geneProductRef fbc:geneProduct="G_Cz03g00170__SBML_DOT__t1" />
              <fbc:geneProductRef fbc:geneProduct="G_Cz04g01240__SBML_DOT__t1" />
            </fbc:or>
            <fbc:or>
              <fbc:geneProductRef fbc:geneProduct="G_Cz04g01240__SBML_DOT__t1" />
              <fbc:geneProductRef fbc:geneProduct="G_Cz03g00170__SBML_DOT__t1" />
              <fbc:geneProductRef fbc:geneProduct="G_Cz08g17080__SBML_DOT__t1" />
            </fbc:or>
            <fbc:or>
              <fbc:geneProductRef fbc:geneProduct="G_Cz04g37020__SBML_DOT__t1" />
              <fbc:geneProductRef fbc:geneProduct="G_Cz06g08150__SBML_DOT__t1" />
              <fbc:geneProductRef fbc:geneProduct="G_Cz08g03110__SBML_DOT__t1" />
            </fbc:or>
          </fbc:or>
        </fbc:geneProductAssociation>
      </reaction>
      <reaction id="R_Cz_0248" fast="false" reversible="false" name="aspartate aminotransferase, glutamate forming" fbc:upperFluxBound="cobra_default_ub" fbc:lowerFluxBound="cobra_0_bound">
        <listOfReactants>
          <speciesReference species="M_3sala_h" stoichiometry="1" constant="true" />
          <speciesReference species="M_akg_h" stoichiometry="1" constant="true" />
        </listOfReactants>
        <listOfProducts>
          <speciesReference species="M_3snpyr_h" stoichiometry="1" constant="true" />
          <speciesReference species="M_glu_L_h" stoichiometry="1" constant="true" />
        </listOfProducts>
        <fbc:geneProductAssociation>
          <fbc:or>
            <fbc:or>
              <fbc:geneProductRef fbc:geneProduct="G_Cz03g00170__SBML_DOT__t1" />
              <fbc:geneProductRef fbc:geneProduct="G_Cz08g17080__SBML_DOT__t1" />
              <fbc:geneProductRef fbc:geneProduct="G_Cz04g01240__SBML_DOT__t1" />
            </fbc:or>
            <fbc:or>
              <fbc:geneProductRef fbc:geneProduct="G_Cz08g17080__SBML_DOT__t1" />
              <fbc:geneProductRef fbc:geneProduct="G_Cz03g00170__SBML_DOT__t1" />
              <fbc:geneProductRef fbc:geneProduct="G_Cz04g01240__SBML_DOT__t1" />
            </fbc:or>
            <fbc:or>
              <fbc:geneProductRef fbc:geneProduct="G_Cz04g37020__SBML_DOT__t1" />
              <fbc:geneProductRef fbc:geneProduct="G_Cz06g08150__SBML_DOT__t1" />
              <fbc:geneProductRef fbc:geneProduct="G_Cz08g03110__SBML_DOT__t1" />
            </fbc:or>
          </fbc:or>
        </fbc:geneProductAssociation>
      </reaction>
      <reaction id="R_Cz_0249" fast="false" reversible="false" name="aspartate aminotransferase, glutamate forming, mitochondria" fbc:upperFluxBound="cobra_default_ub" fbc:lowerFluxBound="cobra_0_bound">
        <listOfReactants>
          <speciesReference species="M_3sala_m" stoichiometry="1" constant="true" />
          <speciesReference species="M_akg_m" stoichiometry="1" constant="true" />
        </listOfReactants>
        <listOfProducts>
          <speciesReference species="M_3snpyr_m" stoichiometry="1" constant="true" />
          <speciesReference species="M_glu_L_m" stoichiometry="1" constant="true" />
        </listOfProducts>
        <fbc:geneProductAssociation>
          <fbc:or>
            <fbc:or>
              <fbc:geneProductRef fbc:geneProduct="G_Cz03g00170__SBML_DOT__t1" />
              <fbc:geneProductRef fbc:geneProduct="G_Cz08g17080__SBML_DOT__t1" />
              <fbc:geneProductRef fbc:geneProduct="G_Cz04g01240__SBML_DOT__t1" />
            </fbc:or>
            <fbc:or>
              <fbc:geneProductRef fbc:geneProduct="G_Cz08g17080__SBML_DOT__t1" />
              <fbc:geneProductRef fbc:geneProduct="G_Cz03g00170__SBML_DOT__t1" />
              <fbc:geneProductRef fbc:geneProduct="G_Cz04g01240__SBML_DOT__t1" />
            </fbc:or>
            <fbc:or>
              <fbc:geneProductRef fbc:geneProduct="G_Cz04g01240__SBML_DOT__t1" />
              <fbc:geneProductRef fbc:geneProduct="G_Cz03g00170__SBML_DOT__t1" />
              <fbc:geneProductRef fbc:geneProduct="G_Cz08g17080__SBML_DOT__t1" />
            </fbc:or>
            <fbc:or>
              <fbc:geneProductRef fbc:geneProduct="G_Cz04g37020__SBML_DOT__t1" />
              <fbc:geneProductRef fbc:geneProduct="G_Cz06g08150__SBML_DOT__t1" />
              <fbc:geneProductRef fbc:geneProduct="G_Cz08g03110__SBML_DOT__t1" />
            </fbc:or>
          </fbc:or>
        </fbc:geneProductAssociation>
      </reaction>
      <reaction id="R_Cz_0250" fast="false" reversible="false" name="cystathionine beta-lyase, cystine" fbc:upperFluxBound="cobra_default_ub" fbc:lowerFluxBound="cobra_0_bound">
        <listOfReactants>
          <speciesReference species="M_Lcystin_h" stoichiometry="1" constant="true" />
          <speciesReference species="M_h2o_h" stoichiometry="1" constant="true" />
        </listOfReactants>
        <listOfProducts>
          <speciesReference species="M_nh4_h" stoichiometry="1" constant="true" />
          <speciesReference species="M_pyr_h" stoichiometry="1" constant="true" />
          <speciesReference species="M_thcys_h" stoichiometry="1" constant="true" />
        </listOfProducts>
        <fbc:geneProductAssociation>
          <fbc:or>
            <fbc:geneProductRef fbc:geneProduct="G_Cz07g18020__SBML_DOT__t1" />
            <fbc:geneProductRef fbc:geneProduct="G_Cz13g09200__SBML_DOT__t1" />
            <fbc:geneProductRef fbc:geneProduct="G_Cz05g14050__SBML_DOT__t1" />
            <fbc:geneProductRef fbc:geneProduct="G_Cz01g19150__SBML_DOT__t1" />
          </fbc:or>
        </fbc:geneProductAssociation>
      </reaction>
      <reaction id="R_Cz_0251" fast="false" reversible="false" name="aspartate aminotransferase, cysteine forming" fbc:upperFluxBound="cobra_default_ub" fbc:lowerFluxBound="cobra_0_bound">
        <listOfReactants>
          <speciesReference species="M_glu_L_m" stoichiometry="1" constant="true" />
          <speciesReference species="M_mercppyr_m" stoichiometry="1" constant="true" />
        </listOfReactants>
        <listOfProducts>
          <speciesReference species="M_akg_m" stoichiometry="1" constant="true" />
          <speciesReference species="M_cys_L_m" stoichiometry="1" constant="true" />
        </listOfProducts>
        <fbc:geneProductAssociation>
          <fbc:or>
            <fbc:or>
              <fbc:geneProductRef fbc:geneProduct="G_Cz03g00170__SBML_DOT__t1" />
              <fbc:geneProductRef fbc:geneProduct="G_Cz08g17080__SBML_DOT__t1" />
              <fbc:geneProductRef fbc:geneProduct="G_Cz04g01240__SBML_DOT__t1" />
            </fbc:or>
            <fbc:or>
              <fbc:geneProductRef fbc:geneProduct="G_Cz08g17080__SBML_DOT__t1" />
              <fbc:geneProductRef fbc:geneProduct="G_Cz03g00170__SBML_DOT__t1" />
              <fbc:geneProductRef fbc:geneProduct="G_Cz04g01240__SBML_DOT__t1" />
            </fbc:or>
          </fbc:or>
        </fbc:geneProductAssociation>
      </reaction>
      <reaction id="R_Cz_0252" fast="false" reversible="false" name="aspartate aminotransferase, cysteine forming, mitochondria" fbc:upperFluxBound="cobra_default_ub" fbc:lowerFluxBound="cobra_0_bound">
        <listOfReactants>
          <speciesReference species="M_glu_L_h" stoichiometry="1" constant="true" />
          <speciesReference species="M_mercppyr_h" stoichiometry="1" constant="true" />
        </listOfReactants>
        <listOfProducts>
          <speciesReference species="M_akg_h" stoichiometry="1" constant="true" />
          <speciesReference species="M_cys_L_h" stoichiometry="1" constant="true" />
        </listOfProducts>
        <fbc:geneProductAssociation>
          <fbc:or>
            <fbc:or>
              <fbc:geneProductRef fbc:geneProduct="G_Cz03g00170__SBML_DOT__t1" />
              <fbc:geneProductRef fbc:geneProduct="G_Cz08g17080__SBML_DOT__t1" />
              <fbc:geneProductRef fbc:geneProduct="G_Cz04g01240__SBML_DOT__t1" />
            </fbc:or>
            <fbc:or>
              <fbc:geneProductRef fbc:geneProduct="G_Cz08g17080__SBML_DOT__t1" />
              <fbc:geneProductRef fbc:geneProduct="G_Cz03g00170__SBML_DOT__t1" />
              <fbc:geneProductRef fbc:geneProduct="G_Cz04g01240__SBML_DOT__t1" />
            </fbc:or>
            <fbc:or>
              <fbc:geneProductRef fbc:geneProduct="G_Cz04g01240__SBML_DOT__t1" />
              <fbc:geneProductRef fbc:geneProduct="G_Cz03g00170__SBML_DOT__t1" />
              <fbc:geneProductRef fbc:geneProduct="G_Cz08g17080__SBML_DOT__t1" />
            </fbc:or>
          </fbc:or>
        </fbc:geneProductAssociation>
      </reaction>
      <reaction id="R_Cz_0253" fast="false" reversible="false" name="cysteine synthase" fbc:upperFluxBound="cobra_default_ub" fbc:lowerFluxBound="cobra_0_bound">
        <listOfReactants>
          <speciesReference species="M_acser_h" stoichiometry="1" constant="true" />
          <speciesReference species="M_h2s_h" stoichiometry="1" constant="true" />
        </listOfReactants>
        <listOfProducts>
          <speciesReference species="M_ac_h" stoichiometry="1" constant="true" />
          <speciesReference species="M_cys_L_h" stoichiometry="1" constant="true" />
        </listOfProducts>
        <fbc:geneProductAssociation>
          <fbc:or>
            <fbc:or>
              <fbc:geneProductRef fbc:geneProduct="G_Cz03g21030__SBML_DOT__t1" />
              <fbc:geneProductRef fbc:geneProduct="G_Cz03g05100__SBML_DOT__t1" />
              <fbc:geneProductRef fbc:geneProduct="G_Cz02g09090__SBML_DOT__t1" />
              <fbc:geneProductRef fbc:geneProduct="G_Cz01g40010__SBML_DOT__t1" />
              <fbc:geneProductRef fbc:geneProduct="G_Cz03g21020__SBML_DOT__t1" />
              <fbc:geneProductRef fbc:geneProduct="G_Cz08g12120__SBML_DOT__t1" />
            </fbc:or>
            <fbc:or>
              <fbc:geneProductRef fbc:geneProduct="G_Cz03g05100__SBML_DOT__t1" />
              <fbc:geneProductRef fbc:geneProduct="G_Cz01g40010__SBML_DOT__t1" />
              <fbc:geneProductRef fbc:geneProduct="G_Cz08g12120__SBML_DOT__t1" />
              <fbc:geneProductRef fbc:geneProduct="G_Cz02g09090__SBML_DOT__t1" />
              <fbc:geneProductRef fbc:geneProduct="G_Cz03g21030__SBML_DOT__t1" />
            </fbc:or>
            <fbc:or>
              <fbc:geneProductRef fbc:geneProduct="G_Cz01g40010__SBML_DOT__t1" />
              <fbc:geneProductRef fbc:geneProduct="G_Cz03g05100__SBML_DOT__t1" />
              <fbc:geneProductRef fbc:geneProduct="G_Cz08g12120__SBML_DOT__t1" />
              <fbc:geneProductRef fbc:geneProduct="G_Cz02g09090__SBML_DOT__t1" />
              <fbc:geneProductRef fbc:geneProduct="G_Cz03g21030__SBML_DOT__t1" />
            </fbc:or>
            <fbc:or>
              <fbc:geneProductRef fbc:geneProduct="G_Cz08g12120__SBML_DOT__t1" />
              <fbc:geneProductRef fbc:geneProduct="G_Cz03g05100__SBML_DOT__t1" />
              <fbc:geneProductRef fbc:geneProduct="G_Cz01g40010__SBML_DOT__t1" />
              <fbc:geneProductRef fbc:geneProduct="G_Cz02g09090__SBML_DOT__t1" />
              <fbc:geneProductRef fbc:geneProduct="G_Cz03g21030__SBML_DOT__t1" />
            </fbc:or>
          </fbc:or>
        </fbc:geneProductAssociation>
      </reaction>
      <reaction id="R_Cz_0254" fast="false" reversible="false" name="cysteine synthase, thioredoxin" fbc:upperFluxBound="cobra_default_ub" fbc:lowerFluxBound="cobra_0_bound">
        <listOfReactants>
          <speciesReference species="M_acser_h" stoichiometry="1" constant="true" />
          <speciesReference species="M_trdrd_h" stoichiometry="1" constant="true" />
          <speciesReference species="M_tsul_h" stoichiometry="1" constant="true" />
        </listOfReactants>
        <listOfProducts>
          <speciesReference species="M_ac_h" stoichiometry="1" constant="true" />
          <speciesReference species="M_cys_L_h" stoichiometry="1" constant="true" />
          <speciesReference species="M_h_h" stoichiometry="1" constant="true" />
          <speciesReference species="M_hso3_h" stoichiometry="1" constant="true" />
          <speciesReference species="M_trdox_h" stoichiometry="1" constant="true" />
        </listOfProducts>
        <fbc:geneProductAssociation>
          <fbc:and>
            <fbc:or>
              <fbc:or>
                <fbc:geneProductRef fbc:geneProduct="G_Cz08g00220__SBML_DOT__t1" />
                <fbc:geneProductRef fbc:geneProduct="G_Cz03g29230__SBML_DOT__t1" />
              </fbc:or>
              <fbc:or>
                <fbc:geneProductRef fbc:geneProduct="G_Cz08g00220__SBML_DOT__t1" />
                <fbc:geneProductRef fbc:geneProduct="G_Cz03g29230__SBML_DOT__t1" />
              </fbc:or>
              <fbc:or>
                <fbc:geneProductRef fbc:geneProduct="G_Cz13g13140__SBML_DOT__t1" />
                <fbc:geneProductRef fbc:geneProduct="G_Cz04g33030__SBML_DOT__t1" />
              </fbc:or>
            </fbc:or>
            <fbc:or>
              <fbc:or>
                <fbc:geneProductRef fbc:geneProduct="G_Cz08g12120__SBML_DOT__t1" />
                <fbc:geneProductRef fbc:geneProduct="G_Cz03g05100__SBML_DOT__t1" />
                <fbc:geneProductRef fbc:geneProduct="G_Cz01g40010__SBML_DOT__t1" />
                <fbc:geneProductRef fbc:geneProduct="G_Cz02g09090__SBML_DOT__t1" />
                <fbc:geneProductRef fbc:geneProduct="G_Cz03g21030__SBML_DOT__t1" />
              </fbc:or>
              <fbc:or>
                <fbc:geneProductRef fbc:geneProduct="G_Cz03g21030__SBML_DOT__t1" />
                <fbc:geneProductRef fbc:geneProduct="G_Cz03g05100__SBML_DOT__t1" />
                <fbc:geneProductRef fbc:geneProduct="G_Cz02g09090__SBML_DOT__t1" />
                <fbc:geneProductRef fbc:geneProduct="G_Cz01g40010__SBML_DOT__t1" />
                <fbc:geneProductRef fbc:geneProduct="G_Cz03g21020__SBML_DOT__t1" />
                <fbc:geneProductRef fbc:geneProduct="G_Cz08g12120__SBML_DOT__t1" />
              </fbc:or>
              <fbc:or>
                <fbc:geneProductRef fbc:geneProduct="G_Cz01g40010__SBML_DOT__t1" />
                <fbc:geneProductRef fbc:geneProduct="G_Cz03g05100__SBML_DOT__t1" />
                <fbc:geneProductRef fbc:geneProduct="G_Cz08g12120__SBML_DOT__t1" />
                <fbc:geneProductRef fbc:geneProduct="G_Cz02g09090__SBML_DOT__t1" />
                <fbc:geneProductRef fbc:geneProduct="G_Cz03g21030__SBML_DOT__t1" />
              </fbc:or>
              <fbc:or>
                <fbc:geneProductRef fbc:geneProduct="G_Cz03g05100__SBML_DOT__t1" />
                <fbc:geneProductRef fbc:geneProduct="G_Cz01g40010__SBML_DOT__t1" />
                <fbc:geneProductRef fbc:geneProduct="G_Cz08g12120__SBML_DOT__t1" />
                <fbc:geneProductRef fbc:geneProduct="G_Cz02g09090__SBML_DOT__t1" />
                <fbc:geneProductRef fbc:geneProduct="G_Cz03g21030__SBML_DOT__t1" />
              </fbc:or>
            </fbc:or>
          </fbc:and>
        </fbc:geneProductAssociation>
      </reaction>
      <reaction id="R_Cz_0255" fast="false" reversible="false" name="cystathionine beta-lyase" fbc:upperFluxBound="cobra_default_ub" fbc:lowerFluxBound="cobra_0_bound">
        <listOfReactants>
          <speciesReference species="M_h2s_h" stoichiometry="1" constant="true" />
          <speciesReference species="M_h_h" stoichiometry="1" constant="true" />
          <speciesReference species="M_nh4_h" stoichiometry="1" constant="true" />
          <speciesReference species="M_pyr_h" stoichiometry="1" constant="true" />
        </listOfReactants>
        <listOfProducts>
          <speciesReference species="M_cys_L_h" stoichiometry="1" constant="true" />
          <speciesReference species="M_h2o_h" stoichiometry="1" constant="true" />
        </listOfProducts>
        <fbc:geneProductAssociation>
          <fbc:or>
            <fbc:geneProductRef fbc:geneProduct="G_Cz07g18020__SBML_DOT__t1" />
            <fbc:geneProductRef fbc:geneProduct="G_Cz13g09200__SBML_DOT__t1" />
            <fbc:geneProductRef fbc:geneProduct="G_Cz05g14050__SBML_DOT__t1" />
            <fbc:geneProductRef fbc:geneProduct="G_Cz01g19150__SBML_DOT__t1" />
          </fbc:or>
        </fbc:geneProductAssociation>
      </reaction>
      <reaction id="R_Cz_0256" fast="false" reversible="false" name="cysteine---tRNA ligase" fbc:upperFluxBound="cobra_default_ub" fbc:lowerFluxBound="cobra_0_bound">
        <listOfReactants>
          <speciesReference species="M_atp_c" stoichiometry="1" constant="true" />
          <speciesReference species="M_cys_L_c" stoichiometry="1" constant="true" />
          <speciesReference species="M_trnacys_c" stoichiometry="1" constant="true" />
        </listOfReactants>
        <listOfProducts>
          <speciesReference species="M_amp_c" stoichiometry="1" constant="true" />
          <speciesReference species="M_cystrna_c" stoichiometry="1" constant="true" />
          <speciesReference species="M_h_c" stoichiometry="1" constant="true" />
          <speciesReference species="M_ppi_c" stoichiometry="1" constant="true" />
        </listOfProducts>
        <fbc:geneProductAssociation>
          <fbc:or>
            <fbc:or>
              <fbc:geneProductRef fbc:geneProduct="G_Cz01g26250__SBML_DOT__t1" />
              <fbc:geneProductRef fbc:geneProduct="G_Cz04g26140__SBML_DOT__t1" />
            </fbc:or>
            <fbc:or>
              <fbc:geneProductRef fbc:geneProduct="G_Cz04g26140__SBML_DOT__t1" />
              <fbc:geneProductRef fbc:geneProduct="G_Cz01g26250__SBML_DOT__t1" />
            </fbc:or>
          </fbc:or>
        </fbc:geneProductAssociation>
      </reaction>
      <reaction id="R_Cz_0257" fast="false" reversible="false" name="Cysteine-tRNA aminoacylhydrolase" fbc:upperFluxBound="cobra_default_ub" fbc:lowerFluxBound="cobra_0_bound">
        <listOfReactants>
          <speciesReference species="M_cystrna_c" stoichiometry="1" constant="true" />
          <speciesReference species="M_h2o_c" stoichiometry="1" constant="true" />
        </listOfReactants>
        <listOfProducts>
          <speciesReference species="M_cys_L_c" stoichiometry="1" constant="true" />
          <speciesReference species="M_trnacys_c" stoichiometry="1" constant="true" />
        </listOfProducts>
        <fbc:geneProductAssociation>
          <fbc:or>
            <fbc:geneProductRef fbc:geneProduct="G_Cz02g10020__SBML_DOT__t1" />
            <fbc:geneProductRef fbc:geneProduct="G_Cz13g17280__SBML_DOT__t1" />
          </fbc:or>
        </fbc:geneProductAssociation>
      </reaction>
      <reaction id="R_Cz_0258" fast="false" reversible="false" name="serine O-acetyltransferase" fbc:upperFluxBound="cobra_default_ub" fbc:lowerFluxBound="cobra_0_bound">
        <listOfReactants>
          <speciesReference species="M_accoa_h" stoichiometry="1" constant="true" />
          <speciesReference species="M_ser_L_h" stoichiometry="1" constant="true" />
        </listOfReactants>
        <listOfProducts>
          <speciesReference species="M_acser_h" stoichiometry="1" constant="true" />
          <speciesReference species="M_coa_h" stoichiometry="1" constant="true" />
        </listOfProducts>
        <fbc:geneProductAssociation>
          <fbc:or>
            <fbc:or>
              <fbc:geneProductRef fbc:geneProduct="G_Cz03g32170__SBML_DOT__t1" />
              <fbc:geneProductRef fbc:geneProduct="G_Cz08g32070__SBML_DOT__t1" />
            </fbc:or>
            <fbc:or>
              <fbc:geneProductRef fbc:geneProduct="G_Cz08g32070__SBML_DOT__t1" />
              <fbc:geneProductRef fbc:geneProduct="G_Cz03g32170__SBML_DOT__t1" />
            </fbc:or>
            <fbc:or>
              <fbc:geneProductRef fbc:geneProduct="G_Cz08g32070__SBML_DOT__t1" />
              <fbc:geneProductRef fbc:geneProduct="G_Cz03g32170__SBML_DOT__t1" />
            </fbc:or>
          </fbc:or>
        </fbc:geneProductAssociation>
      </reaction>
      <reaction id="R_Cz_0259" fast="false" reversible="false" name="serine O-acetyltransferase, mitochondria" fbc:upperFluxBound="cobra_default_ub" fbc:lowerFluxBound="cobra_0_bound">
        <listOfReactants>
          <speciesReference species="M_accoa_m" stoichiometry="1" constant="true" />
          <speciesReference species="M_ser_L_m" stoichiometry="1" constant="true" />
        </listOfReactants>
        <listOfProducts>
          <speciesReference species="M_acser_m" stoichiometry="1" constant="true" />
          <speciesReference species="M_coa_m" stoichiometry="1" constant="true" />
        </listOfProducts>
        <fbc:geneProductAssociation>
          <fbc:or>
            <fbc:or>
              <fbc:geneProductRef fbc:geneProduct="G_Cz03g32170__SBML_DOT__t1" />
              <fbc:geneProductRef fbc:geneProduct="G_Cz08g32070__SBML_DOT__t1" />
            </fbc:or>
            <fbc:or>
              <fbc:geneProductRef fbc:geneProduct="G_Cz08g32070__SBML_DOT__t1" />
              <fbc:geneProductRef fbc:geneProduct="G_Cz03g32170__SBML_DOT__t1" />
            </fbc:or>
            <fbc:or>
              <fbc:geneProductRef fbc:geneProduct="G_Cz08g32070__SBML_DOT__t1" />
              <fbc:geneProductRef fbc:geneProduct="G_Cz03g32170__SBML_DOT__t1" />
            </fbc:or>
          </fbc:or>
        </fbc:geneProductAssociation>
      </reaction>
      <reaction id="R_Cz_0260" fast="false" reversible="false" fbc:upperFluxBound="cobra_default_ub" fbc:lowerFluxBound="cobra_0_bound">
        <listOfReactants>
          <speciesReference species="M_apotfen_h" stoichiometry="1" constant="true" />
        </listOfReactants>
      </reaction>
      <reaction id="R_Cz_0261" fast="false" reversible="false" fbc:upperFluxBound="cobra_default_ub" fbc:lowerFluxBound="cobra_0_bound">
        <listOfReactants>
          <speciesReference species="M_asnglcnacglcnacman_man_man_c" stoichiometry="1" constant="true" />
        </listOfReactants>
      </reaction>
      <reaction id="R_Cz_0262" fast="false" reversible="false" fbc:upperFluxBound="cobra_default_ub" fbc:lowerFluxBound="cobra_0_bound">
        <listOfReactants>
          <speciesReference species="M_bhb_m" stoichiometry="1" constant="true" />
        </listOfReactants>
      </reaction>
      <reaction id="R_Cz_0263" fast="false" reversible="false" fbc:upperFluxBound="cobra_default_ub" fbc:lowerFluxBound="cobra_0_bound">
        <listOfReactants>
          <speciesReference species="M_bhb_x" stoichiometry="1" constant="true" />
        </listOfReactants>
      </reaction>
      <reaction id="R_Cz_0264" fast="false" reversible="false" fbc:upperFluxBound="cobra_default_ub" fbc:lowerFluxBound="cobra_0_bound">
        <listOfReactants>
          <speciesReference species="M_cat_c" stoichiometry="1" constant="true" />
        </listOfReactants>
      </reaction>
      <reaction id="R_Cz_0265" fast="false" reversible="false" fbc:upperFluxBound="cobra_default_ub" fbc:lowerFluxBound="cobra_0_bound">
        <listOfReactants>
          <speciesReference species="M_ficytb5_c" stoichiometry="1" constant="true" />
        </listOfReactants>
      </reaction>
      <reaction id="R_Cz_0266" fast="false" reversible="false" fbc:upperFluxBound="cobra_default_ub" fbc:lowerFluxBound="cobra_0_bound">
        <listOfReactants>
          <speciesReference species="M_glu5sa_m" stoichiometry="1" constant="true" />
        </listOfReactants>
      </reaction>
      <reaction id="R_Cz_0267" fast="false" reversible="false" fbc:upperFluxBound="cobra_default_ub" fbc:lowerFluxBound="cobra_0_bound">
        <listOfReactants>
          <speciesReference species="M_hcarn_c" stoichiometry="1" constant="true" />
        </listOfReactants>
      </reaction>
      <reaction id="R_Cz_0268" fast="false" reversible="false" fbc:upperFluxBound="cobra_default_ub" fbc:lowerFluxBound="cobra_0_bound">
        <listOfReactants>
          <speciesReference species="M_icit_h" stoichiometry="1" constant="true" />
        </listOfReactants>
      </reaction>
      <reaction id="R_Cz_0269" fast="false" reversible="false" fbc:upperFluxBound="cobra_default_ub" fbc:lowerFluxBound="cobra_0_bound">
        <listOfReactants>
          <speciesReference species="M_na1_c" stoichiometry="1" constant="true" />
        </listOfReactants>
      </reaction>
      <reaction id="R_Cz_0270" fast="false" reversible="false" fbc:upperFluxBound="cobra_default_ub" fbc:lowerFluxBound="cobra_0_bound">
        <listOfReactants>
          <speciesReference species="M_na1_h" stoichiometry="1" constant="true" />
        </listOfReactants>
      </reaction>
      <reaction id="R_Cz_0271" fast="false" reversible="false" fbc:upperFluxBound="cobra_default_ub" fbc:lowerFluxBound="cobra_0_bound">
        <listOfReactants>
          <speciesReference species="M_na1_m" stoichiometry="1" constant="true" />
        </listOfReactants>
      </reaction>
      <reaction id="R_Cz_0272" fast="false" reversible="false" fbc:upperFluxBound="cobra_default_ub" fbc:lowerFluxBound="cobra_0_bound">
        <listOfReactants>
          <speciesReference species="M_na1_x" stoichiometry="1" constant="true" />
        </listOfReactants>
      </reaction>
      <reaction id="R_Cz_0273" fast="false" reversible="false" fbc:upperFluxBound="cobra_default_ub" fbc:lowerFluxBound="cobra_0_bound">
        <listOfReactants>
          <speciesReference species="M_no_h" stoichiometry="1" constant="true" />
        </listOfReactants>
      </reaction>
      <reaction id="R_Cz_0274" fast="false" reversible="false" name="demand removing dummy o2 from system" fbc:upperFluxBound="cobra_default_ub" fbc:lowerFluxBound="cobra_0_bound">
        <listOfReactants>
          <speciesReference species="M_o2_u" stoichiometry="1" constant="true" />
        </listOfReactants>
      </reaction>
      <reaction id="R_Cz_0275" fast="false" reversible="false" fbc:upperFluxBound="cobra_default_ub" fbc:lowerFluxBound="cobra_0_bound">
        <listOfReactants>
          <speciesReference species="M_photon298_c" stoichiometry="1" constant="true" />
        </listOfReactants>
      </reaction>
      <reaction id="R_Cz_0276" fast="false" reversible="false" fbc:upperFluxBound="cobra_default_ub" fbc:lowerFluxBound="cobra_0_bound">
        <listOfReactants>
          <speciesReference species="M_photon437_u" stoichiometry="1" constant="true" />
        </listOfReactants>
      </reaction>
      <reaction id="R_Cz_0277" fast="false" reversible="false" fbc:upperFluxBound="cobra_default_ub" fbc:lowerFluxBound="cobra_0_bound">
        <listOfReactants>
          <speciesReference species="M_photon438_u" stoichiometry="1" constant="true" />
        </listOfReactants>
      </reaction>
      <reaction id="R_Cz_0278" fast="false" reversible="false" fbc:upperFluxBound="cobra_default_ub" fbc:lowerFluxBound="cobra_0_bound">
        <listOfReactants>
          <speciesReference species="M_photon450_h" stoichiometry="1" constant="true" />
        </listOfReactants>
      </reaction>
      <reaction id="R_Cz_0279" fast="false" reversible="false" fbc:upperFluxBound="cobra_default_ub" fbc:lowerFluxBound="cobra_0_bound">
        <listOfReactants>
          <speciesReference species="M_photon646_h" stoichiometry="1" constant="true" />
        </listOfReactants>
      </reaction>
      <reaction id="R_Cz_0280" fast="false" reversible="false" fbc:upperFluxBound="cobra_default_ub" fbc:lowerFluxBound="cobra_0_bound">
        <listOfReactants>
          <speciesReference species="M_photon673_u" stoichiometry="1" constant="true" />
        </listOfReactants>
      </reaction>
      <reaction id="R_Cz_0281" fast="false" reversible="false" fbc:upperFluxBound="cobra_default_ub" fbc:lowerFluxBound="cobra_0_bound">
        <listOfReactants>
          <speciesReference species="M_photon680_u" stoichiometry="1" constant="true" />
        </listOfReactants>
      </reaction>
      <reaction id="R_Cz_0282" fast="false" reversible="false" fbc:upperFluxBound="cobra_default_ub" fbc:lowerFluxBound="cobra_0_bound">
        <listOfReactants>
          <speciesReference species="M_udg_m" stoichiometry="1" constant="true" />
        </listOfReactants>
      </reaction>
      <reaction id="R_Cz_0283" fast="false" reversible="false" fbc:upperFluxBound="cobra_default_ub" fbc:lowerFluxBound="cobra_0_bound">
        <listOfReactants>
          <speciesReference species="M_urdglyc_m" stoichiometry="1" constant="true" />
        </listOfReactants>
      </reaction>
      <reaction id="R_Cz_0284" fast="false" reversible="false" name="Plastoquinol A sink" fbc:upperFluxBound="cobra_default_ub" fbc:lowerFluxBound="cobra_0_bound">
        <listOfReactants>
          <speciesReference species="M_pqa_h" stoichiometry="1" constant="true" />
        </listOfReactants>
      </reaction>
      <reaction id="R_Cz_0285" fast="false" reversible="false" name="S-Adenosyl-4-methylthio-2-oxobutanoate sink" fbc:upperFluxBound="cobra_default_ub" fbc:lowerFluxBound="cobra_0_bound">
        <listOfReactants>
          <speciesReference species="M_amob_m" stoichiometry="1" constant="true" />
        </listOfReactants>
      </reaction>
      <reaction id="R_Cz_0286" fast="false" reversible="false" fbc:upperFluxBound="cobra_default_ub" fbc:lowerFluxBound="cobra_0_bound">
        <listOfReactants>
          <speciesReference species="M_12dgr18111Z160_c" stoichiometry="1" constant="true" />
        </listOfReactants>
      </reaction>
      <reaction id="R_Cz_0287" fast="false" reversible="false" fbc:upperFluxBound="cobra_default_ub" fbc:lowerFluxBound="cobra_0_bound">
        <listOfReactants>
          <speciesReference species="M_12dgr1819Z160_c" stoichiometry="1" constant="true" />
        </listOfReactants>
      </reaction>
      <reaction id="R_Cz_0288" fast="false" reversible="false" name="5'-Deoxyadenosine sink" fbc:upperFluxBound="cobra_default_ub" fbc:lowerFluxBound="cobra_0_bound">
        <listOfReactants>
          <speciesReference species="M_dad_5_c" stoichiometry="1" constant="true" />
        </listOfReactants>
      </reaction>
      <reaction id="R_Cz_0289" fast="false" reversible="false" name="callose demand" fbc:upperFluxBound="cobra_default_ub" fbc:lowerFluxBound="cobra_0_bound">
        <listOfReactants>
          <speciesReference species="M_callose_c" stoichiometry="1" constant="true" />
        </listOfReactants>
      </reaction>
      <reaction id="R_Cz_0290" fast="false" reversible="false" name="(2R,3Z)-phycocyanobilin demand" fbc:upperFluxBound="cobra_default_ub" fbc:lowerFluxBound="cobra_0_bound">
        <listOfReactants>
          <speciesReference species="M_pcb_c" stoichiometry="1" constant="true" />
        </listOfReactants>
      </reaction>
      <reaction id="R_Cz_0291" fast="false" reversible="false" name="fe2 demand" fbc:upperFluxBound="cobra_default_ub" fbc:lowerFluxBound="cobra_0_bound">
        <listOfReactants>
          <speciesReference species="M_fe2_h" stoichiometry="1" constant="true" />
        </listOfReactants>
      </reaction>
      <reaction id="R_Cz_0292" fast="false" reversible="false" name="Starch demand" fbc:upperFluxBound="cobra_default_ub" fbc:lowerFluxBound="cobra_0_bound">
        <listOfReactants>
          <speciesReference species="M_starch300_h" stoichiometry="1" constant="true" />
        </listOfReactants>
      </reaction>
      <reaction id="R_Cz_0293" fast="false" reversible="false" name="TAG demand" fbc:upperFluxBound="cobra_default_ub" fbc:lowerFluxBound="cobra_0_bound">
        <listOfReactants>
          <speciesReference species="M_tag16018111Z180_c" stoichiometry="1" constant="true" />
        </listOfReactants>
      </reaction>
      <reaction id="R_Cz_0294" fast="false" reversible="false" name="citalopram aldehyde:oxygen oxidoreductase" fbc:upperFluxBound="cobra_default_ub" fbc:lowerFluxBound="cobra_0_bound">
        <listOfReactants>
          <speciesReference species="M_citalald_c" stoichiometry="1" constant="true" />
          <speciesReference species="M_h2o_c" stoichiometry="1" constant="true" />
          <speciesReference species="M_o2_c" stoichiometry="1" constant="true" />
        </listOfReactants>
        <listOfProducts>
          <speciesReference species="M_citalppa_c" stoichiometry="1" constant="true" />
          <speciesReference species="M_h2o2_c" stoichiometry="1" constant="true" />
          <speciesReference species="M_h_c" stoichiometry="1" constant="true" />
        </listOfProducts>
        <fbc:geneProductAssociation>
          <fbc:or>
            <fbc:or>
              <fbc:geneProductRef fbc:geneProduct="G_Cz06g00020__SBML_DOT__t1" />
              <fbc:geneProductRef fbc:geneProduct="G_Cz07g06110__SBML_DOT__t1" />
              <fbc:geneProductRef fbc:geneProduct="G_Cz07g02220__SBML_DOT__t1" />
            </fbc:or>
            <fbc:or>
              <fbc:geneProductRef fbc:geneProduct="G_Cz06g00020__SBML_DOT__t1" />
              <fbc:geneProductRef fbc:geneProduct="G_Cz07g06110__SBML_DOT__t1" />
              <fbc:geneProductRef fbc:geneProduct="G_Cz07g02220__SBML_DOT__t1" />
            </fbc:or>
          </fbc:or>
        </fbc:geneProductAssociation>
      </reaction>
      <reaction id="R_Cz_0295" fast="false" reversible="false" name="citalopram demethylase" fbc:upperFluxBound="cobra_default_ub" fbc:lowerFluxBound="cobra_0_bound">
        <listOfReactants>
          <speciesReference species="M_cital_c" stoichiometry="1" constant="true" />
          <speciesReference species="M_o2_c" stoichiometry="1" constant="true" />
        </listOfReactants>
        <listOfProducts>
          <speciesReference species="M_dmcital_c" stoichiometry="1" constant="true" />
          <speciesReference species="M_for_c" stoichiometry="1" constant="true" />
          <speciesReference species="M_h_c" stoichiometry="1" constant="true" />
        </listOfProducts>
        <fbc:geneProductAssociation>
          <fbc:or>
            <fbc:or>
              <fbc:geneProductRef fbc:geneProduct="G_Cz04g26220__SBML_DOT__t1" />
              <fbc:geneProductRef fbc:geneProduct="G_Cz15g05040__SBML_DOT__t1" />
              <fbc:geneProductRef fbc:geneProduct="G_Cz19g06210__SBML_DOT__t1" />
              <fbc:geneProductRef fbc:geneProduct="G_Cz02g38090__SBML_DOT__t1" />
              <fbc:geneProductRef fbc:geneProduct="G_Cz12g27180__SBML_DOT__t1" />
              <fbc:geneProductRef fbc:geneProduct="G_Cz02g38070__SBML_DOT__t1" />
              <fbc:geneProductRef fbc:geneProduct="G_Cz09g07100__SBML_DOT__t1" />
              <fbc:geneProductRef fbc:geneProduct="G_Cz09g14130__SBML_DOT__t1" />
              <fbc:geneProductRef fbc:geneProduct="G_Cz13g16110__SBML_DOT__t1" />
              <fbc:geneProductRef fbc:geneProduct="G_Cz02g23030__SBML_DOT__t1" />
              <fbc:geneProductRef fbc:geneProduct="G_Cz08g18180__SBML_DOT__t1" />
              <fbc:geneProductRef fbc:geneProduct="G_Cz05g27250__SBML_DOT__t1" />
              <fbc:geneProductRef fbc:geneProduct="G_Cz07g14090__SBML_DOT__t1" />
              <fbc:geneProductRef fbc:geneProduct="G_Cz02g06020__SBML_DOT__t1" />
            </fbc:or>
            <fbc:or>
              <fbc:geneProductRef fbc:geneProduct="G_Cz04g26220__SBML_DOT__t1" />
              <fbc:geneProductRef fbc:geneProduct="G_Cz15g05040__SBML_DOT__t1" />
              <fbc:geneProductRef fbc:geneProduct="G_Cz19g06210__SBML_DOT__t1" />
              <fbc:geneProductRef fbc:geneProduct="G_Cz09g07100__SBML_DOT__t1" />
              <fbc:geneProductRef fbc:geneProduct="G_Cz09g14130__SBML_DOT__t1" />
              <fbc:geneProductRef fbc:geneProduct="G_Cz12g27180__SBML_DOT__t1" />
              <fbc:geneProductRef fbc:geneProduct="G_Cz13g16110__SBML_DOT__t1" />
              <fbc:geneProductRef fbc:geneProduct="G_Cz05g27250__SBML_DOT__t1" />
              <fbc:geneProductRef fbc:geneProduct="G_Cz02g06020__SBML_DOT__t1" />
              <fbc:geneProductRef fbc:geneProduct="G_Cz02g23030__SBML_DOT__t1" />
              <fbc:geneProductRef fbc:geneProduct="G_Cz07g14090__SBML_DOT__t1" />
              <fbc:geneProductRef fbc:geneProduct="G_Cz04g15080__SBML_DOT__t1" />
              <fbc:geneProductRef fbc:geneProduct="G_Cz02g38090__SBML_DOT__t1" />
              <fbc:geneProductRef fbc:geneProduct="G_Cz02g38070__SBML_DOT__t1" />
              <fbc:geneProductRef fbc:geneProduct="G_Cz14g10160__SBML_DOT__t1" />
              <fbc:geneProductRef fbc:geneProduct="G_Cz06g19020__SBML_DOT__t1" />
              <fbc:geneProductRef fbc:geneProduct="G_Cz08g18180__SBML_DOT__t1" />
              <fbc:geneProductRef fbc:geneProduct="G_Cz04g14220__SBML_DOT__t1" />
            </fbc:or>
            <fbc:or>
              <fbc:geneProductRef fbc:geneProduct="G_Cz04g26220__SBML_DOT__t1" />
              <fbc:geneProductRef fbc:geneProduct="G_Cz15g05040__SBML_DOT__t1" />
              <fbc:geneProductRef fbc:geneProduct="G_Cz19g06210__SBML_DOT__t1" />
              <fbc:geneProductRef fbc:geneProduct="G_Cz09g14130__SBML_DOT__t1" />
              <fbc:geneProductRef fbc:geneProduct="G_Cz12g27180__SBML_DOT__t1" />
              <fbc:geneProductRef fbc:geneProduct="G_Cz13g16110__SBML_DOT__t1" />
              <fbc:geneProductRef fbc:geneProduct="G_Cz09g07100__SBML_DOT__t1" />
              <fbc:geneProductRef fbc:geneProduct="G_Cz05g27250__SBML_DOT__t1" />
              <fbc:geneProductRef fbc:geneProduct="G_Cz02g06020__SBML_DOT__t1" />
              <fbc:geneProductRef fbc:geneProduct="G_Cz07g14090__SBML_DOT__t1" />
              <fbc:geneProductRef fbc:geneProduct="G_Cz02g23030__SBML_DOT__t1" />
              <fbc:geneProductRef fbc:geneProduct="G_Cz04g15080__SBML_DOT__t1" />
              <fbc:geneProductRef fbc:geneProduct="G_Cz14g10160__SBML_DOT__t1" />
              <fbc:geneProductRef fbc:geneProduct="G_Cz02g38090__SBML_DOT__t1" />
              <fbc:geneProductRef fbc:geneProduct="G_Cz02g38070__SBML_DOT__t1" />
              <fbc:geneProductRef fbc:geneProduct="G_Cz08g18180__SBML_DOT__t1" />
              <fbc:geneProductRef fbc:geneProduct="G_Cz04g14220__SBML_DOT__t1" />
              <fbc:geneProductRef fbc:geneProduct="G_Cz07g14060__SBML_DOT__t1" />
            </fbc:or>
          </fbc:or>
        </fbc:geneProductAssociation>
      </reaction>
      <reaction id="R_Cz_0296" fast="false" reversible="false" name="citalopram monooxygenase" fbc:upperFluxBound="cobra_default_ub" fbc:lowerFluxBound="cobra_0_bound">
        <listOfReactants>
          <speciesReference species="M_cital_c" stoichiometry="1" constant="true" />
          <speciesReference species="M_nadh_c" stoichiometry="1" constant="true" />
          <speciesReference species="M_o2_c" stoichiometry="1" constant="true" />
        </listOfReactants>
        <listOfProducts>
          <speciesReference species="M_citalo_c" stoichiometry="1" constant="true" />
          <speciesReference species="M_h2o_c" stoichiometry="1" constant="true" />
          <speciesReference species="M_nad_c" stoichiometry="1" constant="true" />
        </listOfProducts>
        <fbc:geneProductAssociation>
          <fbc:or>
            <fbc:or>
              <fbc:geneProductRef fbc:geneProduct="G_Cz04g26220__SBML_DOT__t1" />
              <fbc:geneProductRef fbc:geneProduct="G_Cz15g05040__SBML_DOT__t1" />
              <fbc:geneProductRef fbc:geneProduct="G_Cz19g06210__SBML_DOT__t1" />
              <fbc:geneProductRef fbc:geneProduct="G_Cz02g38090__SBML_DOT__t1" />
              <fbc:geneProductRef fbc:geneProduct="G_Cz12g27180__SBML_DOT__t1" />
              <fbc:geneProductRef fbc:geneProduct="G_Cz02g38070__SBML_DOT__t1" />
              <fbc:geneProductRef fbc:geneProduct="G_Cz09g07100__SBML_DOT__t1" />
              <fbc:geneProductRef fbc:geneProduct="G_Cz09g14130__SBML_DOT__t1" />
              <fbc:geneProductRef fbc:geneProduct="G_Cz13g16110__SBML_DOT__t1" />
              <fbc:geneProductRef fbc:geneProduct="G_Cz02g23030__SBML_DOT__t1" />
              <fbc:geneProductRef fbc:geneProduct="G_Cz08g18180__SBML_DOT__t1" />
              <fbc:geneProductRef fbc:geneProduct="G_Cz05g27250__SBML_DOT__t1" />
              <fbc:geneProductRef fbc:geneProduct="G_Cz07g14090__SBML_DOT__t1" />
              <fbc:geneProductRef fbc:geneProduct="G_Cz02g06020__SBML_DOT__t1" />
            </fbc:or>
            <fbc:or>
              <fbc:geneProductRef fbc:geneProduct="G_Cz04g26220__SBML_DOT__t1" />
              <fbc:geneProductRef fbc:geneProduct="G_Cz15g05040__SBML_DOT__t1" />
              <fbc:geneProductRef fbc:geneProduct="G_Cz19g06210__SBML_DOT__t1" />
              <fbc:geneProductRef fbc:geneProduct="G_Cz09g07100__SBML_DOT__t1" />
              <fbc:geneProductRef fbc:geneProduct="G_Cz09g14130__SBML_DOT__t1" />
              <fbc:geneProductRef fbc:geneProduct="G_Cz12g27180__SBML_DOT__t1" />
              <fbc:geneProductRef fbc:geneProduct="G_Cz13g16110__SBML_DOT__t1" />
              <fbc:geneProductRef fbc:geneProduct="G_Cz05g27250__SBML_DOT__t1" />
              <fbc:geneProductRef fbc:geneProduct="G_Cz02g06020__SBML_DOT__t1" />
              <fbc:geneProductRef fbc:geneProduct="G_Cz02g23030__SBML_DOT__t1" />
              <fbc:geneProductRef fbc:geneProduct="G_Cz07g14090__SBML_DOT__t1" />
              <fbc:geneProductRef fbc:geneProduct="G_Cz04g15080__SBML_DOT__t1" />
              <fbc:geneProductRef fbc:geneProduct="G_Cz02g38090__SBML_DOT__t1" />
              <fbc:geneProductRef fbc:geneProduct="G_Cz02g38070__SBML_DOT__t1" />
              <fbc:geneProductRef fbc:geneProduct="G_Cz14g10160__SBML_DOT__t1" />
              <fbc:geneProductRef fbc:geneProduct="G_Cz06g19020__SBML_DOT__t1" />
              <fbc:geneProductRef fbc:geneProduct="G_Cz08g18180__SBML_DOT__t1" />
              <fbc:geneProductRef fbc:geneProduct="G_Cz04g14220__SBML_DOT__t1" />
            </fbc:or>
            <fbc:or>
              <fbc:geneProductRef fbc:geneProduct="G_Cz04g26220__SBML_DOT__t1" />
              <fbc:geneProductRef fbc:geneProduct="G_Cz15g05040__SBML_DOT__t1" />
              <fbc:geneProductRef fbc:geneProduct="G_Cz19g06210__SBML_DOT__t1" />
              <fbc:geneProductRef fbc:geneProduct="G_Cz09g14130__SBML_DOT__t1" />
              <fbc:geneProductRef fbc:geneProduct="G_Cz12g27180__SBML_DOT__t1" />
              <fbc:geneProductRef fbc:geneProduct="G_Cz13g16110__SBML_DOT__t1" />
              <fbc:geneProductRef fbc:geneProduct="G_Cz09g07100__SBML_DOT__t1" />
              <fbc:geneProductRef fbc:geneProduct="G_Cz05g27250__SBML_DOT__t1" />
              <fbc:geneProductRef fbc:geneProduct="G_Cz02g06020__SBML_DOT__t1" />
              <fbc:geneProductRef fbc:geneProduct="G_Cz07g14090__SBML_DOT__t1" />
              <fbc:geneProductRef fbc:geneProduct="G_Cz02g23030__SBML_DOT__t1" />
              <fbc:geneProductRef fbc:geneProduct="G_Cz04g15080__SBML_DOT__t1" />
              <fbc:geneProductRef fbc:geneProduct="G_Cz14g10160__SBML_DOT__t1" />
              <fbc:geneProductRef fbc:geneProduct="G_Cz02g38090__SBML_DOT__t1" />
              <fbc:geneProductRef fbc:geneProduct="G_Cz02g38070__SBML_DOT__t1" />
              <fbc:geneProductRef fbc:geneProduct="G_Cz08g18180__SBML_DOT__t1" />
              <fbc:geneProductRef fbc:geneProduct="G_Cz04g14220__SBML_DOT__t1" />
              <fbc:geneProductRef fbc:geneProduct="G_Cz07g14060__SBML_DOT__t1" />
            </fbc:or>
          </fbc:or>
        </fbc:geneProductAssociation>
      </reaction>
      <reaction id="R_Cz_0297" fast="false" reversible="false" name="citalopram:oxygen oxidoreductase (deaminating)" fbc:upperFluxBound="cobra_default_ub" fbc:lowerFluxBound="cobra_0_bound">
        <listOfReactants>
          <speciesReference species="M_cital_c" stoichiometry="1" constant="true" />
          <speciesReference species="M_h2o_c" stoichiometry="1" constant="true" />
          <speciesReference species="M_o2_c" stoichiometry="1" constant="true" />
        </listOfReactants>
        <listOfProducts>
          <speciesReference species="M_citalald_c" stoichiometry="1" constant="true" />
          <speciesReference species="M_dma_c" stoichiometry="1" constant="true" />
          <speciesReference species="M_h2o2_c" stoichiometry="1" constant="true" />
        </listOfProducts>
        <fbc:geneProductAssociation>
          <fbc:or>
            <fbc:geneProductRef fbc:geneProduct="G_Cz04g19260__SBML_DOT__t1" />
            <fbc:geneProductRef fbc:geneProduct="G_Cz14g13140__SBML_DOT__t1" />
            <fbc:geneProductRef fbc:geneProduct="G_Cz04g23230__SBML_DOT__t1" />
          </fbc:or>
        </fbc:geneProductAssociation>
      </reaction>
      <reaction id="R_Cz_0298" fast="false" reversible="false" name="didemethylcitalopram:oxygen oxidoreductase (deaminating)" fbc:upperFluxBound="cobra_default_ub" fbc:lowerFluxBound="cobra_0_bound">
        <listOfReactants>
          <speciesReference species="M_ddmcital_c" stoichiometry="1" constant="true" />
          <speciesReference species="M_h2o_c" stoichiometry="1" constant="true" />
          <speciesReference species="M_o2_c" stoichiometry="1" constant="true" />
        </listOfReactants>
        <listOfProducts>
          <speciesReference species="M_citalald_c" stoichiometry="1" constant="true" />
          <speciesReference species="M_h2o2_c" stoichiometry="1" constant="true" />
          <speciesReference species="M_nh4_c" stoichiometry="1" constant="true" />
        </listOfProducts>
        <fbc:geneProductAssociation>
          <fbc:or>
            <fbc:geneProductRef fbc:geneProduct="G_Cz04g19260__SBML_DOT__t1" />
            <fbc:geneProductRef fbc:geneProduct="G_Cz14g13140__SBML_DOT__t1" />
            <fbc:geneProductRef fbc:geneProduct="G_Cz04g23230__SBML_DOT__t1" />
          </fbc:or>
        </fbc:geneProductAssociation>
      </reaction>
      <reaction id="R_Cz_0299" fast="false" reversible="false" name="demethylcitalopram demethylase" fbc:upperFluxBound="cobra_default_ub" fbc:lowerFluxBound="cobra_0_bound">
        <listOfReactants>
          <speciesReference species="M_dmcital_c" stoichiometry="1" constant="true" />
          <speciesReference species="M_o2_c" stoichiometry="1" constant="true" />
        </listOfReactants>
        <listOfProducts>
          <speciesReference species="M_ddmcital_c" stoichiometry="1" constant="true" />
          <speciesReference species="M_for_c" stoichiometry="1" constant="true" />
          <speciesReference species="M_h_c" stoichiometry="1" constant="true" />
        </listOfProducts>
        <fbc:geneProductAssociation>
          <fbc:or>
            <fbc:or>
              <fbc:geneProductRef fbc:geneProduct="G_Cz04g26220__SBML_DOT__t1" />
              <fbc:geneProductRef fbc:geneProduct="G_Cz15g05040__SBML_DOT__t1" />
              <fbc:geneProductRef fbc:geneProduct="G_Cz19g06210__SBML_DOT__t1" />
              <fbc:geneProductRef fbc:geneProduct="G_Cz02g38090__SBML_DOT__t1" />
              <fbc:geneProductRef fbc:geneProduct="G_Cz12g27180__SBML_DOT__t1" />
              <fbc:geneProductRef fbc:geneProduct="G_Cz02g38070__SBML_DOT__t1" />
              <fbc:geneProductRef fbc:geneProduct="G_Cz09g07100__SBML_DOT__t1" />
              <fbc:geneProductRef fbc:geneProduct="G_Cz09g14130__SBML_DOT__t1" />
              <fbc:geneProductRef fbc:geneProduct="G_Cz13g16110__SBML_DOT__t1" />
              <fbc:geneProductRef fbc:geneProduct="G_Cz02g23030__SBML_DOT__t1" />
              <fbc:geneProductRef fbc:geneProduct="G_Cz08g18180__SBML_DOT__t1" />
              <fbc:geneProductRef fbc:geneProduct="G_Cz05g27250__SBML_DOT__t1" />
              <fbc:geneProductRef fbc:geneProduct="G_Cz07g14090__SBML_DOT__t1" />
              <fbc:geneProductRef fbc:geneProduct="G_Cz02g06020__SBML_DOT__t1" />
            </fbc:or>
            <fbc:or>
              <fbc:geneProductRef fbc:geneProduct="G_Cz04g26220__SBML_DOT__t1" />
              <fbc:geneProductRef fbc:geneProduct="G_Cz15g05040__SBML_DOT__t1" />
              <fbc:geneProductRef fbc:geneProduct="G_Cz19g06210__SBML_DOT__t1" />
              <fbc:geneProductRef fbc:geneProduct="G_Cz09g07100__SBML_DOT__t1" />
              <fbc:geneProductRef fbc:geneProduct="G_Cz09g14130__SBML_DOT__t1" />
              <fbc:geneProductRef fbc:geneProduct="G_Cz12g27180__SBML_DOT__t1" />
              <fbc:geneProductRef fbc:geneProduct="G_Cz13g16110__SBML_DOT__t1" />
              <fbc:geneProductRef fbc:geneProduct="G_Cz05g27250__SBML_DOT__t1" />
              <fbc:geneProductRef fbc:geneProduct="G_Cz02g06020__SBML_DOT__t1" />
              <fbc:geneProductRef fbc:geneProduct="G_Cz02g23030__SBML_DOT__t1" />
              <fbc:geneProductRef fbc:geneProduct="G_Cz07g14090__SBML_DOT__t1" />
              <fbc:geneProductRef fbc:geneProduct="G_Cz04g15080__SBML_DOT__t1" />
              <fbc:geneProductRef fbc:geneProduct="G_Cz02g38090__SBML_DOT__t1" />
              <fbc:geneProductRef fbc:geneProduct="G_Cz02g38070__SBML_DOT__t1" />
              <fbc:geneProductRef fbc:geneProduct="G_Cz14g10160__SBML_DOT__t1" />
              <fbc:geneProductRef fbc:geneProduct="G_Cz06g19020__SBML_DOT__t1" />
              <fbc:geneProductRef fbc:geneProduct="G_Cz08g18180__SBML_DOT__t1" />
              <fbc:geneProductRef fbc:geneProduct="G_Cz04g14220__SBML_DOT__t1" />
            </fbc:or>
            <fbc:or>
              <fbc:geneProductRef fbc:geneProduct="G_Cz04g26220__SBML_DOT__t1" />
              <fbc:geneProductRef fbc:geneProduct="G_Cz15g05040__SBML_DOT__t1" />
              <fbc:geneProductRef fbc:geneProduct="G_Cz19g06210__SBML_DOT__t1" />
              <fbc:geneProductRef fbc:geneProduct="G_Cz09g14130__SBML_DOT__t1" />
              <fbc:geneProductRef fbc:geneProduct="G_Cz12g27180__SBML_DOT__t1" />
              <fbc:geneProductRef fbc:geneProduct="G_Cz13g16110__SBML_DOT__t1" />
              <fbc:geneProductRef fbc:geneProduct="G_Cz09g07100__SBML_DOT__t1" />
              <fbc:geneProductRef fbc:geneProduct="G_Cz05g27250__SBML_DOT__t1" />
              <fbc:geneProductRef fbc:geneProduct="G_Cz02g06020__SBML_DOT__t1" />
              <fbc:geneProductRef fbc:geneProduct="G_Cz07g14090__SBML_DOT__t1" />
              <fbc:geneProductRef fbc:geneProduct="G_Cz02g23030__SBML_DOT__t1" />
              <fbc:geneProductRef fbc:geneProduct="G_Cz04g15080__SBML_DOT__t1" />
              <fbc:geneProductRef fbc:geneProduct="G_Cz14g10160__SBML_DOT__t1" />
              <fbc:geneProductRef fbc:geneProduct="G_Cz02g38090__SBML_DOT__t1" />
              <fbc:geneProductRef fbc:geneProduct="G_Cz02g38070__SBML_DOT__t1" />
              <fbc:geneProductRef fbc:geneProduct="G_Cz08g18180__SBML_DOT__t1" />
              <fbc:geneProductRef fbc:geneProduct="G_Cz04g14220__SBML_DOT__t1" />
              <fbc:geneProductRef fbc:geneProduct="G_Cz07g14060__SBML_DOT__t1" />
            </fbc:or>
          </fbc:or>
        </fbc:geneProductAssociation>
      </reaction>
      <reaction id="R_Cz_0300" fast="false" reversible="false" name="demethylcitalopram:oxygen oxidoreductase (deaminating)" fbc:upperFluxBound="cobra_default_ub" fbc:lowerFluxBound="cobra_0_bound">
        <listOfReactants>
          <speciesReference species="M_dmcital_c" stoichiometry="1" constant="true" />
          <speciesReference species="M_h2o_c" stoichiometry="1" constant="true" />
          <speciesReference species="M_o2_c" stoichiometry="1" constant="true" />
        </listOfReactants>
        <listOfProducts>
          <speciesReference species="M_citalald_c" stoichiometry="1" constant="true" />
          <speciesReference species="M_h2o2_c" stoichiometry="1" constant="true" />
          <speciesReference species="M_mma_c" stoichiometry="1" constant="true" />
        </listOfProducts>
        <fbc:geneProductAssociation>
          <fbc:or>
            <fbc:geneProductRef fbc:geneProduct="G_Cz04g19260__SBML_DOT__t1" />
            <fbc:geneProductRef fbc:geneProduct="G_Cz14g13140__SBML_DOT__t1" />
            <fbc:geneProductRef fbc:geneProduct="G_Cz04g23230__SBML_DOT__t1" />
          </fbc:or>
        </fbc:geneProductAssociation>
      </reaction>
      <reaction id="R_Cz_0301" fast="false" reversible="false" name="lidocaine amidohydrolase" fbc:upperFluxBound="cobra_default_ub" fbc:lowerFluxBound="cobra_0_bound">
        <listOfReactants>
          <speciesReference species="M_h2o_e" stoichiometry="1" constant="true" />
          <speciesReference species="M_lido_e" stoichiometry="1" constant="true" />
        </listOfReactants>
        <listOfProducts>
          <speciesReference species="M_26dmani_e" stoichiometry="1" constant="true" />
          <speciesReference species="M_degly_e" stoichiometry="1" constant="true" />
          <speciesReference species="M_h_e" stoichiometry="1" constant="true" />
        </listOfProducts>
      </reaction>
      <reaction id="R_Cz_0302" fast="false" reversible="false" name="lidocaine demethylase" fbc:upperFluxBound="cobra_default_ub" fbc:lowerFluxBound="cobra_0_bound">
        <listOfReactants>
          <speciesReference species="M_lido_c" stoichiometry="1" constant="true" />
          <speciesReference species="M_o2_c" stoichiometry="2" constant="true" />
        </listOfReactants>
        <listOfProducts>
          <speciesReference species="M_for_c" stoichiometry="2" constant="true" />
          <speciesReference species="M_h_c" stoichiometry="2" constant="true" />
          <speciesReference species="M_meglyxyl_c" stoichiometry="1" constant="true" />
        </listOfProducts>
        <fbc:geneProductAssociation>
          <fbc:or>
            <fbc:or>
              <fbc:geneProductRef fbc:geneProduct="G_Cz04g26220__SBML_DOT__t1" />
              <fbc:geneProductRef fbc:geneProduct="G_Cz15g05040__SBML_DOT__t1" />
              <fbc:geneProductRef fbc:geneProduct="G_Cz19g06210__SBML_DOT__t1" />
              <fbc:geneProductRef fbc:geneProduct="G_Cz02g38090__SBML_DOT__t1" />
              <fbc:geneProductRef fbc:geneProduct="G_Cz12g27180__SBML_DOT__t1" />
              <fbc:geneProductRef fbc:geneProduct="G_Cz02g38070__SBML_DOT__t1" />
              <fbc:geneProductRef fbc:geneProduct="G_Cz09g07100__SBML_DOT__t1" />
              <fbc:geneProductRef fbc:geneProduct="G_Cz09g14130__SBML_DOT__t1" />
              <fbc:geneProductRef fbc:geneProduct="G_Cz13g16110__SBML_DOT__t1" />
              <fbc:geneProductRef fbc:geneProduct="G_Cz02g23030__SBML_DOT__t1" />
              <fbc:geneProductRef fbc:geneProduct="G_Cz08g18180__SBML_DOT__t1" />
              <fbc:geneProductRef fbc:geneProduct="G_Cz05g27250__SBML_DOT__t1" />
              <fbc:geneProductRef fbc:geneProduct="G_Cz07g14090__SBML_DOT__t1" />
              <fbc:geneProductRef fbc:geneProduct="G_Cz02g06020__SBML_DOT__t1" />
            </fbc:or>
            <fbc:or>
              <fbc:geneProductRef fbc:geneProduct="G_Cz04g26220__SBML_DOT__t1" />
              <fbc:geneProductRef fbc:geneProduct="G_Cz15g05040__SBML_DOT__t1" />
              <fbc:geneProductRef fbc:geneProduct="G_Cz19g06210__SBML_DOT__t1" />
              <fbc:geneProductRef fbc:geneProduct="G_Cz09g07100__SBML_DOT__t1" />
              <fbc:geneProductRef fbc:geneProduct="G_Cz09g14130__SBML_DOT__t1" />
              <fbc:geneProductRef fbc:geneProduct="G_Cz12g27180__SBML_DOT__t1" />
              <fbc:geneProductRef fbc:geneProduct="G_Cz13g16110__SBML_DOT__t1" />
              <fbc:geneProductRef fbc:geneProduct="G_Cz05g27250__SBML_DOT__t1" />
              <fbc:geneProductRef fbc:geneProduct="G_Cz02g06020__SBML_DOT__t1" />
              <fbc:geneProductRef fbc:geneProduct="G_Cz02g23030__SBML_DOT__t1" />
              <fbc:geneProductRef fbc:geneProduct="G_Cz07g14090__SBML_DOT__t1" />
              <fbc:geneProductRef fbc:geneProduct="G_Cz04g15080__SBML_DOT__t1" />
              <fbc:geneProductRef fbc:geneProduct="G_Cz02g38090__SBML_DOT__t1" />
              <fbc:geneProductRef fbc:geneProduct="G_Cz02g38070__SBML_DOT__t1" />
              <fbc:geneProductRef fbc:geneProduct="G_Cz14g10160__SBML_DOT__t1" />
              <fbc:geneProductRef fbc:geneProduct="G_Cz06g19020__SBML_DOT__t1" />
              <fbc:geneProductRef fbc:geneProduct="G_Cz08g18180__SBML_DOT__t1" />
              <fbc:geneProductRef fbc:geneProduct="G_Cz04g14220__SBML_DOT__t1" />
            </fbc:or>
            <fbc:or>
              <fbc:geneProductRef fbc:geneProduct="G_Cz04g26220__SBML_DOT__t1" />
              <fbc:geneProductRef fbc:geneProduct="G_Cz15g05040__SBML_DOT__t1" />
              <fbc:geneProductRef fbc:geneProduct="G_Cz19g06210__SBML_DOT__t1" />
              <fbc:geneProductRef fbc:geneProduct="G_Cz09g14130__SBML_DOT__t1" />
              <fbc:geneProductRef fbc:geneProduct="G_Cz12g27180__SBML_DOT__t1" />
              <fbc:geneProductRef fbc:geneProduct="G_Cz13g16110__SBML_DOT__t1" />
              <fbc:geneProductRef fbc:geneProduct="G_Cz09g07100__SBML_DOT__t1" />
              <fbc:geneProductRef fbc:geneProduct="G_Cz05g27250__SBML_DOT__t1" />
              <fbc:geneProductRef fbc:geneProduct="G_Cz02g06020__SBML_DOT__t1" />
              <fbc:geneProductRef fbc:geneProduct="G_Cz07g14090__SBML_DOT__t1" />
              <fbc:geneProductRef fbc:geneProduct="G_Cz02g23030__SBML_DOT__t1" />
              <fbc:geneProductRef fbc:geneProduct="G_Cz04g15080__SBML_DOT__t1" />
              <fbc:geneProductRef fbc:geneProduct="G_Cz14g10160__SBML_DOT__t1" />
              <fbc:geneProductRef fbc:geneProduct="G_Cz02g38090__SBML_DOT__t1" />
              <fbc:geneProductRef fbc:geneProduct="G_Cz02g38070__SBML_DOT__t1" />
              <fbc:geneProductRef fbc:geneProduct="G_Cz08g18180__SBML_DOT__t1" />
              <fbc:geneProductRef fbc:geneProduct="G_Cz04g14220__SBML_DOT__t1" />
              <fbc:geneProductRef fbc:geneProduct="G_Cz07g14060__SBML_DOT__t1" />
            </fbc:or>
          </fbc:or>
        </fbc:geneProductAssociation>
      </reaction>
      <reaction id="R_Cz_0303" fast="false" reversible="false" name="lidocaine monooxygenase" fbc:upperFluxBound="cobra_default_ub" fbc:lowerFluxBound="cobra_0_bound">
        <listOfReactants>
          <speciesReference species="M_h_c" stoichiometry="1" constant="true" />
          <speciesReference species="M_lido_c" stoichiometry="1" constant="true" />
          <speciesReference species="M_nadph_c" stoichiometry="1" constant="true" />
          <speciesReference species="M_o2_c" stoichiometry="1" constant="true" />
        </listOfReactants>
        <listOfProducts>
          <speciesReference species="M_3hlido_c" stoichiometry="1" constant="true" />
          <speciesReference species="M_h2o_c" stoichiometry="1" constant="true" />
          <speciesReference species="M_nadp_c" stoichiometry="1" constant="true" />
        </listOfProducts>
        <fbc:geneProductAssociation>
          <fbc:or>
            <fbc:or>
              <fbc:geneProductRef fbc:geneProduct="G_Cz04g26220__SBML_DOT__t1" />
              <fbc:geneProductRef fbc:geneProduct="G_Cz15g05040__SBML_DOT__t1" />
              <fbc:geneProductRef fbc:geneProduct="G_Cz19g06210__SBML_DOT__t1" />
              <fbc:geneProductRef fbc:geneProduct="G_Cz02g38090__SBML_DOT__t1" />
              <fbc:geneProductRef fbc:geneProduct="G_Cz12g27180__SBML_DOT__t1" />
              <fbc:geneProductRef fbc:geneProduct="G_Cz02g38070__SBML_DOT__t1" />
              <fbc:geneProductRef fbc:geneProduct="G_Cz09g07100__SBML_DOT__t1" />
              <fbc:geneProductRef fbc:geneProduct="G_Cz09g14130__SBML_DOT__t1" />
              <fbc:geneProductRef fbc:geneProduct="G_Cz13g16110__SBML_DOT__t1" />
              <fbc:geneProductRef fbc:geneProduct="G_Cz02g23030__SBML_DOT__t1" />
              <fbc:geneProductRef fbc:geneProduct="G_Cz08g18180__SBML_DOT__t1" />
              <fbc:geneProductRef fbc:geneProduct="G_Cz05g27250__SBML_DOT__t1" />
              <fbc:geneProductRef fbc:geneProduct="G_Cz07g14090__SBML_DOT__t1" />
              <fbc:geneProductRef fbc:geneProduct="G_Cz02g06020__SBML_DOT__t1" />
            </fbc:or>
            <fbc:or>
              <fbc:geneProductRef fbc:geneProduct="G_Cz04g26220__SBML_DOT__t1" />
              <fbc:geneProductRef fbc:geneProduct="G_Cz15g05040__SBML_DOT__t1" />
              <fbc:geneProductRef fbc:geneProduct="G_Cz19g06210__SBML_DOT__t1" />
              <fbc:geneProductRef fbc:geneProduct="G_Cz09g07100__SBML_DOT__t1" />
              <fbc:geneProductRef fbc:geneProduct="G_Cz09g14130__SBML_DOT__t1" />
              <fbc:geneProductRef fbc:geneProduct="G_Cz12g27180__SBML_DOT__t1" />
              <fbc:geneProductRef fbc:geneProduct="G_Cz13g16110__SBML_DOT__t1" />
              <fbc:geneProductRef fbc:geneProduct="G_Cz05g27250__SBML_DOT__t1" />
              <fbc:geneProductRef fbc:geneProduct="G_Cz02g06020__SBML_DOT__t1" />
              <fbc:geneProductRef fbc:geneProduct="G_Cz02g23030__SBML_DOT__t1" />
              <fbc:geneProductRef fbc:geneProduct="G_Cz07g14090__SBML_DOT__t1" />
              <fbc:geneProductRef fbc:geneProduct="G_Cz04g15080__SBML_DOT__t1" />
              <fbc:geneProductRef fbc:geneProduct="G_Cz02g38090__SBML_DOT__t1" />
              <fbc:geneProductRef fbc:geneProduct="G_Cz02g38070__SBML_DOT__t1" />
              <fbc:geneProductRef fbc:geneProduct="G_Cz14g10160__SBML_DOT__t1" />
              <fbc:geneProductRef fbc:geneProduct="G_Cz06g19020__SBML_DOT__t1" />
              <fbc:geneProductRef fbc:geneProduct="G_Cz08g18180__SBML_DOT__t1" />
              <fbc:geneProductRef fbc:geneProduct="G_Cz04g14220__SBML_DOT__t1" />
            </fbc:or>
            <fbc:or>
              <fbc:geneProductRef fbc:geneProduct="G_Cz04g26220__SBML_DOT__t1" />
              <fbc:geneProductRef fbc:geneProduct="G_Cz15g05040__SBML_DOT__t1" />
              <fbc:geneProductRef fbc:geneProduct="G_Cz19g06210__SBML_DOT__t1" />
              <fbc:geneProductRef fbc:geneProduct="G_Cz09g14130__SBML_DOT__t1" />
              <fbc:geneProductRef fbc:geneProduct="G_Cz12g27180__SBML_DOT__t1" />
              <fbc:geneProductRef fbc:geneProduct="G_Cz13g16110__SBML_DOT__t1" />
              <fbc:geneProductRef fbc:geneProduct="G_Cz09g07100__SBML_DOT__t1" />
              <fbc:geneProductRef fbc:geneProduct="G_Cz05g27250__SBML_DOT__t1" />
              <fbc:geneProductRef fbc:geneProduct="G_Cz02g06020__SBML_DOT__t1" />
              <fbc:geneProductRef fbc:geneProduct="G_Cz07g14090__SBML_DOT__t1" />
              <fbc:geneProductRef fbc:geneProduct="G_Cz02g23030__SBML_DOT__t1" />
              <fbc:geneProductRef fbc:geneProduct="G_Cz04g15080__SBML_DOT__t1" />
              <fbc:geneProductRef fbc:geneProduct="G_Cz14g10160__SBML_DOT__t1" />
              <fbc:geneProductRef fbc:geneProduct="G_Cz02g38090__SBML_DOT__t1" />
              <fbc:geneProductRef fbc:geneProduct="G_Cz02g38070__SBML_DOT__t1" />
              <fbc:geneProductRef fbc:geneProduct="G_Cz08g18180__SBML_DOT__t1" />
              <fbc:geneProductRef fbc:geneProduct="G_Cz04g14220__SBML_DOT__t1" />
              <fbc:geneProductRef fbc:geneProduct="G_Cz07g14060__SBML_DOT__t1" />
            </fbc:or>
          </fbc:or>
        </fbc:geneProductAssociation>
      </reaction>
      <reaction id="R_Cz_0304" fast="false" reversible="false" name="monoethylglycinexylidide amidohydrolase" fbc:upperFluxBound="cobra_default_ub" fbc:lowerFluxBound="cobra_0_bound">
        <listOfReactants>
          <speciesReference species="M_h2o_e" stoichiometry="1" constant="true" />
          <speciesReference species="M_meglyxyl_e" stoichiometry="1" constant="true" />
        </listOfReactants>
        <listOfProducts>
          <speciesReference species="M_26dmani_e" stoichiometry="1" constant="true" />
          <speciesReference species="M_egly_e" stoichiometry="1" constant="true" />
          <speciesReference species="M_h_e" stoichiometry="1" constant="true" />
        </listOfProducts>
      </reaction>
      <reaction id="R_Cz_0305" fast="false" reversible="true" name="cytochrome P-450 reductase, cytosol" fbc:upperFluxBound="cobra_default_ub" fbc:lowerFluxBound="cobra_default_lb">
        <listOfReactants>
          <speciesReference species="M_cytP450o_c" stoichiometry="1" constant="true" />
          <speciesReference species="M_h_c" stoichiometry="1" constant="true" />
          <speciesReference species="M_nadph_c" stoichiometry="1" constant="true" />
        </listOfReactants>
        <listOfProducts>
          <speciesReference species="M_cytP450r_c" stoichiometry="1" constant="true" />
          <speciesReference species="M_nadp_c" stoichiometry="1" constant="true" />
        </listOfProducts>
        <fbc:geneProductAssociation>
          <fbc:or>
            <fbc:geneProductRef fbc:geneProduct="G_Cz06g19200__SBML_DOT__t1" />
            <fbc:geneProductRef fbc:geneProduct="G_Cz02g38070__SBML_DOT__t1" />
            <fbc:geneProductRef fbc:geneProduct="G_Cz02g37170__SBML_DOT__t1" />
            <fbc:geneProductRef fbc:geneProduct="G_Cz02g38090__SBML_DOT__t1" />
            <fbc:geneProductRef fbc:geneProduct="G_Cz01g15280__SBML_DOT__t1" />
            <fbc:geneProductRef fbc:geneProduct="G_Cz07g09090__SBML_DOT__t1" />
          </fbc:or>
        </fbc:geneProductAssociation>
      </reaction>
      <reaction id="R_Cz_0306" fast="false" reversible="false" name="5,6-dihydro-5-fluorouracil amidohydrolase" fbc:upperFluxBound="cobra_default_ub" fbc:lowerFluxBound="cobra_0_bound">
        <listOfReactants>
          <speciesReference species="M_56dh5flura_c" stoichiometry="1" constant="true" />
          <speciesReference species="M_h2o_c" stoichiometry="1" constant="true" />
          <speciesReference species="M_h_c" stoichiometry="1" constant="true" />
        </listOfReactants>
        <listOfProducts>
          <speciesReference species="M_aflburppa_c" stoichiometry="1" constant="true" />
        </listOfProducts>
        <fbc:geneProductAssociation>
          <fbc:or>
            <fbc:geneProductRef fbc:geneProduct="G_Cz19g06250__SBML_DOT__t1" />
            <fbc:geneProductRef fbc:geneProduct="G_Cz08g00310__SBML_DOT__t1" />
          </fbc:or>
        </fbc:geneProductAssociation>
      </reaction>
      <reaction id="R_Cz_0307" fast="false" reversible="false" name="5-fluorouracil:NADP oxidoreductase" fbc:upperFluxBound="cobra_default_ub" fbc:lowerFluxBound="cobra_0_bound">
        <listOfReactants>
          <speciesReference species="M_5flura_c" stoichiometry="1" constant="true" />
          <speciesReference species="M_nadph_c" stoichiometry="1" constant="true" />
        </listOfReactants>
        <listOfProducts>
          <speciesReference species="M_56dh5flura_c" stoichiometry="1" constant="true" />
          <speciesReference species="M_nadp_c" stoichiometry="1" constant="true" />
        </listOfProducts>
        <fbc:geneProductAssociation>
          <fbc:geneProductRef fbc:geneProduct="G_Cz13g17120__SBML_DOT__t1" />
        </fbc:geneProductAssociation>
      </reaction>
      <reaction id="R_Cz_0308" fast="false" reversible="false" name="5-fluorouracil phosphoribosyltransferase" fbc:upperFluxBound="cobra_default_ub" fbc:lowerFluxBound="cobra_0_bound">
        <listOfReactants>
          <speciesReference species="M_5flura_c" stoichiometry="1" constant="true" />
          <speciesReference species="M_prpp_c" stoichiometry="1" constant="true" />
        </listOfReactants>
        <listOfProducts>
          <speciesReference species="M_5flurimp_c" stoichiometry="1" constant="true" />
          <speciesReference species="M_h_c" stoichiometry="1" constant="true" />
          <speciesReference species="M_ppi_c" stoichiometry="1" constant="true" />
        </listOfProducts>
        <fbc:geneProductAssociation>
          <fbc:geneProductRef fbc:geneProduct="G_Cz04g15140__SBML_DOT__t1" />
        </fbc:geneProductAssociation>
      </reaction>
      <reaction id="R_Cz_0309" fast="false" reversible="false" name="6-mercaptopurine phosphoribosyltransferase" fbc:upperFluxBound="cobra_default_ub" fbc:lowerFluxBound="cobra_0_bound">
        <listOfReactants>
          <speciesReference species="M_6mpur_c" stoichiometry="1" constant="true" />
          <speciesReference species="M_prpp_c" stoichiometry="1" constant="true" />
        </listOfReactants>
        <listOfProducts>
          <speciesReference species="M_6tins5mp_c" stoichiometry="1" constant="true" />
          <speciesReference species="M_ppi_c" stoichiometry="1" constant="true" />
        </listOfProducts>
        <fbc:geneProductAssociation>
          <fbc:or>
            <fbc:geneProductRef fbc:geneProduct="G_Cz09g26070__SBML_DOT__t1" />
            <fbc:geneProductRef fbc:geneProduct="G_Cz08g00240__SBML_DOT__t1" />
            <fbc:or>
              <fbc:geneProductRef fbc:geneProduct="G_Cz09g26070__SBML_DOT__t1" />
              <fbc:geneProductRef fbc:geneProduct="G_Cz14g02020__SBML_DOT__t1" />
            </fbc:or>
          </fbc:or>
        </fbc:geneProductAssociation>
      </reaction>
      <reaction id="R_Cz_0310" fast="false" reversible="false" name="6-thioinosine 5'-monophosphate:NAD oxidoreductase" fbc:upperFluxBound="cobra_default_ub" fbc:lowerFluxBound="cobra_0_bound">
        <listOfReactants>
          <speciesReference species="M_6tins5mp_c" stoichiometry="1" constant="true" />
          <speciesReference species="M_h2o_c" stoichiometry="1" constant="true" />
          <speciesReference species="M_nad_c" stoichiometry="1" constant="true" />
        </listOfReactants>
        <listOfProducts>
          <speciesReference species="M_6txan5mp_c" stoichiometry="1" constant="true" />
          <speciesReference species="M_h_c" stoichiometry="1" constant="true" />
          <speciesReference species="M_nadh_c" stoichiometry="1" constant="true" />
        </listOfProducts>
        <fbc:geneProductAssociation>
          <fbc:geneProductRef fbc:geneProduct="G_Cz06g15130__SBML_DOT__t1" />
        </fbc:geneProductAssociation>
      </reaction>
      <reaction id="R_Cz_0311" fast="false" reversible="false" name="6-thioxanthine 5'-monophosphate:L-glutamine amido-ligase" fbc:upperFluxBound="cobra_default_ub" fbc:lowerFluxBound="cobra_0_bound">
        <listOfReactants>
          <speciesReference species="M_6txan5mp_c" stoichiometry="1" constant="true" />
          <speciesReference species="M_atp_c" stoichiometry="1" constant="true" />
          <speciesReference species="M_gln_L_c" stoichiometry="1" constant="true" />
          <speciesReference species="M_h2o_c" stoichiometry="1" constant="true" />
        </listOfReactants>
        <listOfProducts>
          <speciesReference species="M_6tgsnmp_c" stoichiometry="1" constant="true" />
          <speciesReference species="M_amp_c" stoichiometry="1" constant="true" />
          <speciesReference species="M_glu_L_c" stoichiometry="1" constant="true" />
          <speciesReference species="M_h_c" stoichiometry="2" constant="true" />
          <speciesReference species="M_ppi_c" stoichiometry="1" constant="true" />
        </listOfProducts>
        <fbc:geneProductAssociation>
          <fbc:geneProductRef fbc:geneProduct="G_Cz06g17080__SBML_DOT__t1" />
        </fbc:geneProductAssociation>
      </reaction>
      <reaction id="R_Cz_0312" fast="false" reversible="false" name="alpha-fluoro-beta-ureidopropionic acid amidohydrolase" fbc:upperFluxBound="cobra_default_ub" fbc:lowerFluxBound="cobra_0_bound">
        <listOfReactants>
          <speciesReference species="M_aflburppa_c" stoichiometry="1" constant="true" />
          <speciesReference species="M_h2o_c" stoichiometry="1" constant="true" />
          <speciesReference species="M_h_c" stoichiometry="1" constant="true" />
        </listOfReactants>
        <listOfProducts>
          <speciesReference species="M_aflbala_c" stoichiometry="1" constant="true" />
          <speciesReference species="M_co2_c" stoichiometry="1" constant="true" />
          <speciesReference species="M_nh4_c" stoichiometry="1" constant="true" />
        </listOfProducts>
        <fbc:geneProductAssociation>
          <fbc:or>
            <fbc:geneProductRef fbc:geneProduct="G_Cz06g20190__SBML_DOT__t1" />
            <fbc:geneProductRef fbc:geneProduct="G_Cz06g20200__SBML_DOT__t1" />
          </fbc:or>
        </fbc:geneProductAssociation>
      </reaction>
      <reaction id="R_Cz_0313" fast="false" reversible="false" name="tegafur monooxygenase" fbc:upperFluxBound="cobra_default_ub" fbc:lowerFluxBound="cobra_0_bound">
        <listOfReactants>
          <speciesReference species="M_cytP450r_c" stoichiometry="1" constant="true" />
          <speciesReference species="M_h_c" stoichiometry="1" constant="true" />
          <speciesReference species="M_o2_c" stoichiometry="1" constant="true" />
          <speciesReference species="M_tega_c" stoichiometry="1" constant="true" />
        </listOfReactants>
        <listOfProducts>
          <speciesReference species="M_5flura_c" stoichiometry="1" constant="true" />
          <speciesReference species="M_cytP450o_c" stoichiometry="1" constant="true" />
          <speciesReference species="M_h2o_c" stoichiometry="1" constant="true" />
          <speciesReference species="M_sucald_c" stoichiometry="1" constant="true" />
        </listOfProducts>
        <fbc:geneProductAssociation>
          <fbc:or>
            <fbc:or>
              <fbc:geneProductRef fbc:geneProduct="G_Cz04g26220__SBML_DOT__t1" />
              <fbc:geneProductRef fbc:geneProduct="G_Cz15g05040__SBML_DOT__t1" />
              <fbc:geneProductRef fbc:geneProduct="G_Cz19g06210__SBML_DOT__t1" />
              <fbc:geneProductRef fbc:geneProduct="G_Cz02g38090__SBML_DOT__t1" />
              <fbc:geneProductRef fbc:geneProduct="G_Cz12g27180__SBML_DOT__t1" />
              <fbc:geneProductRef fbc:geneProduct="G_Cz02g38070__SBML_DOT__t1" />
              <fbc:geneProductRef fbc:geneProduct="G_Cz09g07100__SBML_DOT__t1" />
              <fbc:geneProductRef fbc:geneProduct="G_Cz09g14130__SBML_DOT__t1" />
              <fbc:geneProductRef fbc:geneProduct="G_Cz13g16110__SBML_DOT__t1" />
              <fbc:geneProductRef fbc:geneProduct="G_Cz02g23030__SBML_DOT__t1" />
              <fbc:geneProductRef fbc:geneProduct="G_Cz08g18180__SBML_DOT__t1" />
              <fbc:geneProductRef fbc:geneProduct="G_Cz05g27250__SBML_DOT__t1" />
              <fbc:geneProductRef fbc:geneProduct="G_Cz07g14090__SBML_DOT__t1" />
              <fbc:geneProductRef fbc:geneProduct="G_Cz02g06020__SBML_DOT__t1" />
            </fbc:or>
            <fbc:or>
              <fbc:geneProductRef fbc:geneProduct="G_Cz04g26220__SBML_DOT__t1" />
              <fbc:geneProductRef fbc:geneProduct="G_Cz15g05040__SBML_DOT__t1" />
              <fbc:geneProductRef fbc:geneProduct="G_Cz19g06210__SBML_DOT__t1" />
              <fbc:geneProductRef fbc:geneProduct="G_Cz09g07100__SBML_DOT__t1" />
              <fbc:geneProductRef fbc:geneProduct="G_Cz09g14130__SBML_DOT__t1" />
              <fbc:geneProductRef fbc:geneProduct="G_Cz12g27180__SBML_DOT__t1" />
              <fbc:geneProductRef fbc:geneProduct="G_Cz13g16110__SBML_DOT__t1" />
              <fbc:geneProductRef fbc:geneProduct="G_Cz05g27250__SBML_DOT__t1" />
              <fbc:geneProductRef fbc:geneProduct="G_Cz02g06020__SBML_DOT__t1" />
              <fbc:geneProductRef fbc:geneProduct="G_Cz02g23030__SBML_DOT__t1" />
              <fbc:geneProductRef fbc:geneProduct="G_Cz07g14090__SBML_DOT__t1" />
              <fbc:geneProductRef fbc:geneProduct="G_Cz04g15080__SBML_DOT__t1" />
              <fbc:geneProductRef fbc:geneProduct="G_Cz02g38090__SBML_DOT__t1" />
              <fbc:geneProductRef fbc:geneProduct="G_Cz02g38070__SBML_DOT__t1" />
              <fbc:geneProductRef fbc:geneProduct="G_Cz14g10160__SBML_DOT__t1" />
              <fbc:geneProductRef fbc:geneProduct="G_Cz06g19020__SBML_DOT__t1" />
              <fbc:geneProductRef fbc:geneProduct="G_Cz08g18180__SBML_DOT__t1" />
              <fbc:geneProductRef fbc:geneProduct="G_Cz04g14220__SBML_DOT__t1" />
            </fbc:or>
            <fbc:or>
              <fbc:geneProductRef fbc:geneProduct="G_Cz04g26220__SBML_DOT__t1" />
              <fbc:geneProductRef fbc:geneProduct="G_Cz15g05040__SBML_DOT__t1" />
              <fbc:geneProductRef fbc:geneProduct="G_Cz19g06210__SBML_DOT__t1" />
              <fbc:geneProductRef fbc:geneProduct="G_Cz09g14130__SBML_DOT__t1" />
              <fbc:geneProductRef fbc:geneProduct="G_Cz12g27180__SBML_DOT__t1" />
              <fbc:geneProductRef fbc:geneProduct="G_Cz13g16110__SBML_DOT__t1" />
              <fbc:geneProductRef fbc:geneProduct="G_Cz09g07100__SBML_DOT__t1" />
              <fbc:geneProductRef fbc:geneProduct="G_Cz05g27250__SBML_DOT__t1" />
              <fbc:geneProductRef fbc:geneProduct="G_Cz02g06020__SBML_DOT__t1" />
              <fbc:geneProductRef fbc:geneProduct="G_Cz07g14090__SBML_DOT__t1" />
              <fbc:geneProductRef fbc:geneProduct="G_Cz02g23030__SBML_DOT__t1" />
              <fbc:geneProductRef fbc:geneProduct="G_Cz04g15080__SBML_DOT__t1" />
              <fbc:geneProductRef fbc:geneProduct="G_Cz14g10160__SBML_DOT__t1" />
              <fbc:geneProductRef fbc:geneProduct="G_Cz02g38090__SBML_DOT__t1" />
              <fbc:geneProductRef fbc:geneProduct="G_Cz02g38070__SBML_DOT__t1" />
              <fbc:geneProductRef fbc:geneProduct="G_Cz08g18180__SBML_DOT__t1" />
              <fbc:geneProductRef fbc:geneProduct="G_Cz04g14220__SBML_DOT__t1" />
              <fbc:geneProductRef fbc:geneProduct="G_Cz07g14060__SBML_DOT__t1" />
            </fbc:or>
          </fbc:or>
        </fbc:geneProductAssociation>
      </reaction>
      <reaction id="R_Cz_0314" fast="false" reversible="false" name="thioguanine phosphoribosyltransferase" fbc:upperFluxBound="cobra_default_ub" fbc:lowerFluxBound="cobra_0_bound">
        <listOfReactants>
          <speciesReference species="M_prpp_c" stoichiometry="1" constant="true" />
          <speciesReference species="M_tgua_c" stoichiometry="1" constant="true" />
        </listOfReactants>
        <listOfProducts>
          <speciesReference species="M_6tgsnmp_c" stoichiometry="1" constant="true" />
          <speciesReference species="M_ppi_c" stoichiometry="1" constant="true" />
        </listOfProducts>
        <fbc:geneProductAssociation>
          <fbc:or>
            <fbc:geneProductRef fbc:geneProduct="G_Cz09g26070__SBML_DOT__t1" />
            <fbc:geneProductRef fbc:geneProduct="G_Cz08g00240__SBML_DOT__t1" />
            <fbc:or>
              <fbc:geneProductRef fbc:geneProduct="G_Cz09g26070__SBML_DOT__t1" />
              <fbc:geneProductRef fbc:geneProduct="G_Cz14g02020__SBML_DOT__t1" />
            </fbc:or>
          </fbc:or>
        </fbc:geneProductAssociation>
      </reaction>
      <reaction id="R_EX_h_e" fast="false" reversible="true" name="H+ exchange" fbc:upperFluxBound="cobra_default_ub" fbc:lowerFluxBound="R_EX_h_e_lower_bound">
        <listOfReactants>
          <speciesReference species="M_h_e" stoichiometry="1" constant="true" />
        </listOfReactants>
      </reaction>
      <reaction id="R_EX_h2o_e" fast="false" reversible="true" name="H2O exchange" fbc:upperFluxBound="cobra_default_ub" fbc:lowerFluxBound="R_EX_h2o_e_lower_bound">
        <listOfReactants>
          <speciesReference species="M_h2o_e" stoichiometry="1" constant="true" />
        </listOfReactants>
      </reaction>
      <reaction id="R_EX_pi_e" fast="false" reversible="true" name="Phosphate exchange" fbc:upperFluxBound="cobra_default_ub" fbc:lowerFluxBound="cobra_default_lb">
        <listOfReactants>
          <speciesReference species="M_pi_e" stoichiometry="1" constant="true" />
        </listOfReactants>
      </reaction>
      <reaction id="R_EX_nh4_e" fast="false" reversible="true" name="ammonia exchange" fbc:upperFluxBound="cobra_default_ub" fbc:lowerFluxBound="cobra_default_lb">
        <listOfReactants>
          <speciesReference species="M_nh4_e" stoichiometry="1" constant="true" />
        </listOfReactants>
      </reaction>
      <reaction id="R_EX_no3_e" fast="false" reversible="true" name="nitrate exchange" fbc:upperFluxBound="cobra_default_ub" fbc:lowerFluxBound="R_EX_no3_e_lower_bound">
        <listOfReactants>
          <speciesReference species="M_no3_e" stoichiometry="1" constant="true" />
        </listOfReactants>
      </reaction>
      <reaction id="R_EX_so4_e" fast="false" reversible="true" name="sulfate exchange" fbc:upperFluxBound="cobra_default_ub" fbc:lowerFluxBound="R_EX_so4_e_lower_bound">
        <listOfReactants>
          <speciesReference species="M_so4_e" stoichiometry="1" constant="true" />
        </listOfReactants>
      </reaction>
      <reaction id="R_EX_fe2_e" fast="false" reversible="true" name="Fe2+ exchange" fbc:upperFluxBound="cobra_default_ub" fbc:lowerFluxBound="R_EX_fe2_e_lower_bound">
        <listOfReactants>
          <speciesReference species="M_fe2_e" stoichiometry="1" constant="true" />
        </listOfReactants>
      </reaction>
      <reaction id="R_EX_fe3_e" fast="false" reversible="true" name="Fe3+ exchange" fbc:upperFluxBound="cobra_default_ub" fbc:lowerFluxBound="R_EX_fe3_e_lower_bound">
        <listOfReactants>
          <speciesReference species="M_fe3_e" stoichiometry="1" constant="true" />
        </listOfReactants>
      </reaction>
      <reaction id="R_EX_mg2_e" fast="false" reversible="true" name="magnesium exchange" fbc:upperFluxBound="R_EX_mg2_e_upper_bound" fbc:lowerFluxBound="R_EX_mg2_e_lower_bound">
        <listOfReactants>
          <speciesReference species="M_mg2_e" stoichiometry="1" constant="true" />
        </listOfReactants>
      </reaction>
      <reaction id="R_EX_na1_e" fast="false" reversible="true" name="sodium exchange" fbc:upperFluxBound="cobra_default_ub" fbc:lowerFluxBound="R_EX_na1_e_lower_bound">
        <listOfReactants>
          <speciesReference species="M_na1_e" stoichiometry="1" constant="true" />
        </listOfReactants>
      </reaction>
      <reaction id="R_EX_photonVis_e" fast="false" reversible="true" name="photon emission" fbc:upperFluxBound="cobra_default_ub" fbc:lowerFluxBound="R_EX_photonVis_e_lower_bound">
        <listOfReactants>
          <speciesReference species="M_photonVis_e" stoichiometry="1" constant="true" />
        </listOfReactants>
      </reaction>
      <reaction id="R_EX_o2_e" fast="false" reversible="true" name="O2 exchange" fbc:upperFluxBound="cobra_default_ub" fbc:lowerFluxBound="cobra_default_lb">
        <listOfReactants>
          <speciesReference species="M_o2_e" stoichiometry="1" constant="true" />
        </listOfReactants>
      </reaction>
      <reaction id="R_EX_co2_e" fast="false" reversible="true" name="CO2 exchange" fbc:upperFluxBound="cobra_default_ub" fbc:lowerFluxBound="R_EX_co2_e_lower_bound">
        <listOfReactants>
          <speciesReference species="M_co2_e" stoichiometry="1" constant="true" />
        </listOfReactants>
      </reaction>
      <reaction id="R_EX_hco3_e" fast="false" reversible="false" name="HCO3 exchange" fbc:upperFluxBound="cobra_default_ub" fbc:lowerFluxBound="cobra_0_bound">
        <listOfReactants>
          <speciesReference species="M_hco3_e" stoichiometry="1" constant="true" />
        </listOfReactants>
      </reaction>
      <reaction id="R_EX_ac_e" fast="false" reversible="false" name="Acetate exchange" fbc:upperFluxBound="cobra_default_ub" fbc:lowerFluxBound="cobra_0_bound">
        <listOfReactants>
          <speciesReference species="M_ac_e" stoichiometry="1" constant="true" />
        </listOfReactants>
      </reaction>
      <reaction id="R_EX_rib_D_e" fast="false" reversible="true" name="D-ribose exchange" fbc:upperFluxBound="cobra_default_ub" fbc:lowerFluxBound="R_EX_rib_D_e_lower_bound">
        <listOfReactants>
          <speciesReference species="M_rib_D_e" stoichiometry="1" constant="true" />
        </listOfReactants>
      </reaction>
      <reaction id="R_EX_no2_e" fast="false" reversible="true" name="nitrite exchange" fbc:upperFluxBound="cobra_default_ub" fbc:lowerFluxBound="R_EX_no2_e_lower_bound">
        <listOfReactants>
          <speciesReference species="M_no2_e" stoichiometry="1" constant="true" />
        </listOfReactants>
      </reaction>
      <reaction id="R_EX_his_L_e" fast="false" reversible="true" name="histidine exchange" fbc:upperFluxBound="cobra_default_ub" fbc:lowerFluxBound="R_EX_his_L_e_lower_bound">
        <listOfReactants>
          <speciesReference species="M_his_L_e" stoichiometry="1" constant="true" />
        </listOfReactants>
      </reaction>
      <reaction id="R_EX_urea_e" fast="false" reversible="true" name="urea exchange" fbc:upperFluxBound="cobra_default_ub" fbc:lowerFluxBound="R_EX_urea_e_lower_bound">
        <listOfReactants>
          <speciesReference species="M_urea_e" stoichiometry="1" constant="true" />
        </listOfReactants>
      </reaction>
      <reaction id="R_EX_ad_e" fast="false" reversible="true" name="acetamide exchange" fbc:upperFluxBound="cobra_default_ub" fbc:lowerFluxBound="R_EX_ad_e_lower_bound">
        <listOfReactants>
          <speciesReference species="M_ad_e" stoichiometry="1" constant="true" />
        </listOfReactants>
      </reaction>
      <reaction id="R_EX_gua_e" fast="false" reversible="true" name="guanine exchange" fbc:upperFluxBound="cobra_default_ub" fbc:lowerFluxBound="R_EX_gua_e_lower_bound">
        <listOfReactants>
          <speciesReference species="M_gua_e" stoichiometry="1" constant="true" />
        </listOfReactants>
      </reaction>
      <reaction id="R_EX_ade_e" fast="false" reversible="true" name="adenine exchange" fbc:upperFluxBound="cobra_default_ub" fbc:lowerFluxBound="R_EX_ade_e_lower_bound">
        <listOfReactants>
          <speciesReference species="M_ade_e" stoichiometry="1" constant="true" />
        </listOfReactants>
      </reaction>
      <reaction id="R_EX_alltt_e" fast="false" reversible="true" name="allantoate exchange" fbc:upperFluxBound="cobra_default_ub" fbc:lowerFluxBound="R_EX_alltt_e_lower_bound">
        <listOfReactants>
          <speciesReference species="M_alltt_e" stoichiometry="1" constant="true" />
        </listOfReactants>
      </reaction>
      <reaction id="R_EX_alltn_e" fast="false" reversible="true" name="allantoin exchange" fbc:upperFluxBound="cobra_default_ub" fbc:lowerFluxBound="R_EX_alltn_e_lower_bound">
        <listOfReactants>
          <speciesReference species="M_alltn_e" stoichiometry="1" constant="true" />
        </listOfReactants>
      </reaction>
      <reaction id="R_EX_hxan_e" fast="false" reversible="true" name="hypoxanthine exchange" fbc:upperFluxBound="cobra_default_ub" fbc:lowerFluxBound="R_EX_hxan_e_lower_bound">
        <listOfReactants>
          <speciesReference species="M_hxan_e" stoichiometry="1" constant="true" />
        </listOfReactants>
      </reaction>
      <reaction id="R_EX_orn_e" fast="false" reversible="true" name="ornithine exchange" fbc:upperFluxBound="cobra_default_ub" fbc:lowerFluxBound="R_EX_orn_e_lower_bound">
        <listOfReactants>
          <speciesReference species="M_orn_e" stoichiometry="1" constant="true" />
        </listOfReactants>
      </reaction>
      <reaction id="R_EX_gln_L_e" fast="false" reversible="true" name="L-glutamine exchange" fbc:upperFluxBound="cobra_default_ub" fbc:lowerFluxBound="R_EX_gln_L_e_lower_bound">
        <listOfReactants>
          <speciesReference species="M_gln_L_e" stoichiometry="1" constant="true" />
        </listOfReactants>
      </reaction>
      <reaction id="R_EX_urate_e" fast="false" reversible="true" name="urate exchange" fbc:upperFluxBound="cobra_default_ub" fbc:lowerFluxBound="R_EX_urate_e_lower_bound">
        <listOfReactants>
          <speciesReference species="M_urate_e" stoichiometry="1" constant="true" />
        </listOfReactants>
      </reaction>
      <reaction id="R_EX_leu_L_e" fast="false" reversible="true" name="L-leucine exchange" fbc:upperFluxBound="cobra_default_ub" fbc:lowerFluxBound="R_EX_leu_L_e_lower_bound">
        <listOfReactants>
          <speciesReference species="M_leu_L_e" stoichiometry="1" constant="true" />
        </listOfReactants>
      </reaction>
      <reaction id="R_EX_arg_L_e" fast="false" reversible="true" name="arginine exchange" fbc:upperFluxBound="cobra_default_ub" fbc:lowerFluxBound="R_EX_arg_L_e_lower_bound">
        <listOfReactants>
          <speciesReference species="M_arg_L_e" stoichiometry="1" constant="true" />
        </listOfReactants>
      </reaction>
      <reaction id="R_EX_so3_e" fast="false" reversible="true" name="sulfite exchange" fbc:upperFluxBound="cobra_default_ub" fbc:lowerFluxBound="R_EX_so3_e_lower_bound">
        <listOfReactants>
          <speciesReference species="M_hso3_e" stoichiometry="1" constant="true" />
        </listOfReactants>
      </reaction>
      <reaction id="R_EX_s_e" fast="false" reversible="true" name="sulfur exchange" fbc:upperFluxBound="cobra_default_ub" fbc:lowerFluxBound="R_EX_s_e_lower_bound">
        <listOfReactants>
          <speciesReference species="M_s_e" stoichiometry="1" constant="true" />
        </listOfReactants>
      </reaction>
      <reaction id="R_EX_selt_e" fast="false" reversible="true" name="Selenite exchange" fbc:upperFluxBound="cobra_default_ub" fbc:lowerFluxBound="R_EX_selt_e_lower_bound">
        <listOfReactants>
          <speciesReference species="M_selt_e" stoichiometry="1" constant="true" />
        </listOfReactants>
      </reaction>
      <reaction id="R_EX_etoh_e" fast="false" reversible="false" name="Ethanol exchange" fbc:upperFluxBound="cobra_default_ub" fbc:lowerFluxBound="cobra_0_bound">
        <listOfReactants>
          <speciesReference species="M_etoh_e" stoichiometry="1" constant="true" />
        </listOfReactants>
      </reaction>
      <reaction id="R_EX_for_e" fast="false" reversible="false" name="Formate exchange" fbc:upperFluxBound="cobra_default_ub" fbc:lowerFluxBound="cobra_0_bound">
        <listOfReactants>
          <speciesReference species="M_for_e" stoichiometry="1" constant="true" />
        </listOfReactants>
      </reaction>
      <reaction id="R_EX_h2_e" fast="false" reversible="false" name="H2 exchange" fbc:upperFluxBound="cobra_default_ub" fbc:lowerFluxBound="cobra_0_bound">
        <listOfReactants>
          <speciesReference species="M_h2_e" stoichiometry="1" constant="true" />
        </listOfReactants>
      </reaction>
      <reaction id="R_EX_glyclt_e" fast="false" reversible="true" name="glycolate exchange" fbc:upperFluxBound="cobra_default_ub" fbc:lowerFluxBound="R_EX_glyclt_e_lower_bound">
        <listOfReactants>
          <speciesReference species="M_glyclt_e" stoichiometry="1" constant="true" />
        </listOfReactants>
      </reaction>
      <reaction id="R_EX_succ_e" fast="false" reversible="false" name="succinate exchange" fbc:upperFluxBound="cobra_default_ub" fbc:lowerFluxBound="cobra_0_bound">
        <listOfReactants>
          <speciesReference species="M_succ_e" stoichiometry="1" constant="true" />
        </listOfReactants>
      </reaction>
      <reaction id="R_EX_lac_D_e" fast="false" reversible="false" name="D-lactate exchange" fbc:upperFluxBound="cobra_default_ub" fbc:lowerFluxBound="cobra_0_bound">
        <listOfReactants>
          <speciesReference species="M_lac_D_e" stoichiometry="1" constant="true" />
        </listOfReactants>
      </reaction>
      <reaction id="R_EX_6mpur_e" fast="false" reversible="true" name="6-mercaptopurine exchange" fbc:upperFluxBound="cobra_default_ub" fbc:lowerFluxBound="R_EX_6mpur_e_lower_bound">
        <listOfReactants>
          <speciesReference species="M_6mpur_e" stoichiometry="1" constant="true" />
        </listOfReactants>
      </reaction>
      <reaction id="R_EX_tgua_e" fast="false" reversible="true" name="thioguanine exchange" fbc:upperFluxBound="cobra_default_ub" fbc:lowerFluxBound="R_EX_tgua_e_lower_bound">
        <listOfReactants>
          <speciesReference species="M_tgua_e" stoichiometry="1" constant="true" />
        </listOfReactants>
      </reaction>
      <reaction id="R_EX_tega_e" fast="false" reversible="true" name="tegafur exchange" fbc:upperFluxBound="cobra_default_ub" fbc:lowerFluxBound="R_EX_tega_e_lower_bound">
        <listOfReactants>
          <speciesReference species="M_tega_e" stoichiometry="1" constant="true" />
        </listOfReactants>
      </reaction>
      <reaction id="R_EX_5flura_e" fast="false" reversible="true" name="fluorouracil exchange" fbc:upperFluxBound="cobra_default_ub" fbc:lowerFluxBound="R_EX_5flura_e_lower_bound">
        <listOfReactants>
          <speciesReference species="M_5flura_e" stoichiometry="1" constant="true" />
        </listOfReactants>
      </reaction>
      <reaction id="R_EX_cital_e" fast="false" reversible="true" name="citalopram exchange" fbc:upperFluxBound="cobra_default_ub" fbc:lowerFluxBound="R_EX_cital_e_lower_bound">
        <listOfReactants>
          <speciesReference species="M_cital_e" stoichiometry="1" constant="true" />
        </listOfReactants>
      </reaction>
      <reaction id="R_EX_lido_e" fast="false" reversible="true" name="lidocaine exchange" fbc:upperFluxBound="cobra_default_ub" fbc:lowerFluxBound="R_EX_lido_e_lower_bound">
        <listOfReactants>
          <speciesReference species="M_lido_e" stoichiometry="1" constant="true" />
        </listOfReactants>
      </reaction>
      <reaction id="R_EX_ascb_e" fast="false" reversible="true" name="Ascorbate exchange" fbc:upperFluxBound="cobra_default_ub" fbc:lowerFluxBound="R_EX_ascb_e_lower_bound">
        <listOfReactants>
          <speciesReference species="M_ascb_L_e" stoichiometry="1" constant="true" />
        </listOfReactants>
      </reaction>
      <reaction id="R_EX_xan_e" fast="false" reversible="true" name="Xanthine exchange" fbc:upperFluxBound="cobra_default_ub" fbc:lowerFluxBound="R_EX_xan_e_lower_bound">
        <listOfReactants>
          <speciesReference species="M_xan_e" stoichiometry="1" constant="true" />
        </listOfReactants>
      </reaction>
      <reaction id="R_EX_ura_e" fast="false" reversible="true" name="Uracil exchange" fbc:upperFluxBound="cobra_default_ub" fbc:lowerFluxBound="R_EX_ura_e_lower_bound">
        <listOfReactants>
          <speciesReference species="M_ura_e" stoichiometry="1" constant="true" />
        </listOfReactants>
      </reaction>
      <reaction id="R_EX_meoh_e" fast="false" reversible="true" name="Methanol exchange" fbc:upperFluxBound="cobra_default_ub" fbc:lowerFluxBound="R_EX_meoh_e_lower_bound">
        <listOfReactants>
          <speciesReference species="M_meoh_e" stoichiometry="1" constant="true" />
        </listOfReactants>
      </reaction>
      <reaction id="R_EX_ncam_e" fast="false" reversible="true" name="Nicotinamide exchange" fbc:upperFluxBound="cobra_default_ub" fbc:lowerFluxBound="R_EX_ncam_e_lower_bound">
        <listOfReactants>
          <speciesReference species="M_ncam_e" stoichiometry="1" constant="true" />
        </listOfReactants>
      </reaction>
      <reaction id="R_EX_nmn_e" fast="false" reversible="true" name="Nicotinamide mononucleotide exchange" fbc:upperFluxBound="cobra_default_ub" fbc:lowerFluxBound="R_EX_nmn_e_lower_bound">
        <listOfReactants>
          <speciesReference species="M_nmn_e" stoichiometry="1" constant="true" />
        </listOfReactants>
      </reaction>
      <reaction id="R_EX_thm_e" fast="false" reversible="true" name="Thiamine exchange" fbc:upperFluxBound="cobra_default_ub" fbc:lowerFluxBound="R_EX_thm_e_lower_bound">
        <listOfReactants>
          <speciesReference species="M_thm_e" stoichiometry="1" constant="true" />
        </listOfReactants>
      </reaction>
      <reaction id="R_EX_pheme_e" fast="false" reversible="true" name="Heme exchange" fbc:upperFluxBound="cobra_default_ub" fbc:lowerFluxBound="R_EX_pheme_e_lower_bound">
        <listOfReactants>
          <speciesReference species="M_pheme_e" stoichiometry="1" constant="true" />
        </listOfReactants>
      </reaction>
      <reaction id="R_EX_biliverd_e" fast="false" reversible="true" name="Biliverdin exchange" fbc:upperFluxBound="cobra_default_ub" fbc:lowerFluxBound="R_EX_biliverd_e_lower_bound">
        <listOfReactants>
          <speciesReference species="M_biliverd_e" stoichiometry="1" constant="true" />
        </listOfReactants>
      </reaction>
      <reaction id="R_EX_co_e" fast="false" reversible="false" name="Carbon monoxide exchange" fbc:upperFluxBound="cobra_default_ub" fbc:lowerFluxBound="cobra_0_bound">
        <listOfReactants>
          <speciesReference species="M_co_e" stoichiometry="1" constant="true" />
        </listOfReactants>
      </reaction>
      <reaction id="R_Cz_0315" fast="false" reversible="true" name="3-hydroxyacyl-[acyl-carrier-protein] dehydratase (n-C10:0)" fbc:upperFluxBound="cobra_default_ub" fbc:lowerFluxBound="cobra_default_lb">
        <listOfReactants>
          <speciesReference species="M_3hdecACP_h" stoichiometry="1" constant="true" />
        </listOfReactants>
        <listOfProducts>
          <speciesReference species="M_h2o_h" stoichiometry="1" constant="true" />
          <speciesReference species="M_tdec2eACP_h" stoichiometry="1" constant="true" />
        </listOfProducts>
        <fbc:geneProductAssociation>
          <fbc:and>
            <fbc:geneProductRef fbc:geneProduct="G_Cz09g30220__SBML_DOT__t1" />
            <fbc:or>
              <fbc:or>
                <fbc:geneProductRef fbc:geneProduct="G_Cz06g36280__SBML_DOT__t1" />
                <fbc:geneProductRef fbc:geneProduct="G_Cz17g10060__SBML_DOT__t1" />
                <fbc:geneProductRef fbc:geneProduct="G_Cz11g01190__SBML_DOT__t1" />
                <fbc:geneProductRef fbc:geneProduct="G_Cz13g06210__SBML_DOT__t1" />
                <fbc:geneProductRef fbc:geneProduct="G_Cz13g05070__SBML_DOT__t1" />
                <fbc:geneProductRef fbc:geneProduct="G_Cz13g05060__SBML_DOT__t1" />
                <fbc:geneProductRef fbc:geneProduct="G_Cz13g05050__SBML_DOT__t1" />
                <fbc:geneProductRef fbc:geneProduct="G_Cz05g07110__SBML_DOT__t1" />
                <fbc:geneProductRef fbc:geneProduct="G_Cz17g12050__SBML_DOT__t1" />
                <fbc:geneProductRef fbc:geneProduct="G_Cz11g13060__SBML_DOT__t1" />
                <fbc:geneProductRef fbc:geneProduct="G_Cz19g03050__SBML_DOT__t1" />
                <fbc:geneProductRef fbc:geneProduct="G_Cz12g02090__SBML_DOT__t1" />
                <fbc:geneProductRef fbc:geneProduct="G_Cz12g02100__SBML_DOT__t1" />
                <fbc:geneProductRef fbc:geneProduct="G_Cz01g19090__SBML_DOT__t1" />
                <fbc:geneProductRef fbc:geneProduct="G_Cz10g26200__SBML_DOT__t1" />
                <fbc:geneProductRef fbc:geneProduct="G_Cz18g09190__SBML_DOT__t1" />
                <fbc:geneProductRef fbc:geneProduct="G_Cz10g12190__SBML_DOT__t1" />
                <fbc:geneProductRef fbc:geneProduct="G_Cz03g04160__SBML_DOT__t1" />
                <fbc:geneProductRef fbc:geneProduct="G_Cz03g04040__SBML_DOT__t1" />
                <fbc:geneProductRef fbc:geneProduct="G_Cz14g16140__SBML_DOT__t1" />
                <fbc:geneProductRef fbc:geneProduct="G_Cz14g16150__SBML_DOT__t1" />
                <fbc:geneProductRef fbc:geneProduct="G_Cz18g09230__SBML_DOT__t1" />
              </fbc:or>
              <fbc:geneProductRef fbc:geneProduct="G_Cz01g09160__SBML_DOT__t1" />
            </fbc:or>
          </fbc:and>
        </fbc:geneProductAssociation>
      </reaction>
      <reaction id="R_Cz_0316" fast="false" reversible="true" name="3-hydroxyacyl-[acyl-carrier-protein] dehydratase (n-C12:0)" fbc:upperFluxBound="cobra_default_ub" fbc:lowerFluxBound="cobra_default_lb">
        <listOfReactants>
          <speciesReference species="M_3hddecACP_h" stoichiometry="1" constant="true" />
        </listOfReactants>
        <listOfProducts>
          <speciesReference species="M_h2o_h" stoichiometry="1" constant="true" />
          <speciesReference species="M_tddec2eACP_h" stoichiometry="1" constant="true" />
        </listOfProducts>
        <fbc:geneProductAssociation>
          <fbc:and>
            <fbc:geneProductRef fbc:geneProduct="G_Cz09g30220__SBML_DOT__t1" />
            <fbc:or>
              <fbc:or>
                <fbc:geneProductRef fbc:geneProduct="G_Cz06g36280__SBML_DOT__t1" />
                <fbc:geneProductRef fbc:geneProduct="G_Cz17g10060__SBML_DOT__t1" />
                <fbc:geneProductRef fbc:geneProduct="G_Cz11g01190__SBML_DOT__t1" />
                <fbc:geneProductRef fbc:geneProduct="G_Cz13g06210__SBML_DOT__t1" />
                <fbc:geneProductRef fbc:geneProduct="G_Cz13g05070__SBML_DOT__t1" />
                <fbc:geneProductRef fbc:geneProduct="G_Cz13g05060__SBML_DOT__t1" />
                <fbc:geneProductRef fbc:geneProduct="G_Cz13g05050__SBML_DOT__t1" />
                <fbc:geneProductRef fbc:geneProduct="G_Cz05g07110__SBML_DOT__t1" />
                <fbc:geneProductRef fbc:geneProduct="G_Cz17g12050__SBML_DOT__t1" />
                <fbc:geneProductRef fbc:geneProduct="G_Cz11g13060__SBML_DOT__t1" />
                <fbc:geneProductRef fbc:geneProduct="G_Cz19g03050__SBML_DOT__t1" />
                <fbc:geneProductRef fbc:geneProduct="G_Cz12g02090__SBML_DOT__t1" />
                <fbc:geneProductRef fbc:geneProduct="G_Cz12g02100__SBML_DOT__t1" />
                <fbc:geneProductRef fbc:geneProduct="G_Cz01g19090__SBML_DOT__t1" />
                <fbc:geneProductRef fbc:geneProduct="G_Cz10g26200__SBML_DOT__t1" />
                <fbc:geneProductRef fbc:geneProduct="G_Cz18g09190__SBML_DOT__t1" />
                <fbc:geneProductRef fbc:geneProduct="G_Cz10g12190__SBML_DOT__t1" />
                <fbc:geneProductRef fbc:geneProduct="G_Cz03g04160__SBML_DOT__t1" />
                <fbc:geneProductRef fbc:geneProduct="G_Cz03g04040__SBML_DOT__t1" />
                <fbc:geneProductRef fbc:geneProduct="G_Cz14g16140__SBML_DOT__t1" />
                <fbc:geneProductRef fbc:geneProduct="G_Cz14g16150__SBML_DOT__t1" />
                <fbc:geneProductRef fbc:geneProduct="G_Cz18g09230__SBML_DOT__t1" />
              </fbc:or>
              <fbc:geneProductRef fbc:geneProduct="G_Cz01g09160__SBML_DOT__t1" />
            </fbc:or>
          </fbc:and>
        </fbc:geneProductAssociation>
      </reaction>
      <reaction id="R_Cz_0317" fast="false" reversible="true" name="3-hydroxyacyl-[acyl-carrier-protein] dehydratase (n-C14:0)" fbc:upperFluxBound="cobra_default_ub" fbc:lowerFluxBound="cobra_default_lb">
        <listOfReactants>
          <speciesReference species="M_3hmrsACP_h" stoichiometry="1" constant="true" />
        </listOfReactants>
        <listOfProducts>
          <speciesReference species="M_h2o_h" stoichiometry="1" constant="true" />
          <speciesReference species="M_tmrs2eACP_h" stoichiometry="1" constant="true" />
        </listOfProducts>
        <fbc:geneProductAssociation>
          <fbc:and>
            <fbc:geneProductRef fbc:geneProduct="G_Cz09g30220__SBML_DOT__t1" />
            <fbc:or>
              <fbc:geneProductRef fbc:geneProduct="G_Cz06g36280__SBML_DOT__t1" />
              <fbc:geneProductRef fbc:geneProduct="G_Cz17g10060__SBML_DOT__t1" />
              <fbc:geneProductRef fbc:geneProduct="G_Cz11g01190__SBML_DOT__t1" />
              <fbc:geneProductRef fbc:geneProduct="G_Cz13g06210__SBML_DOT__t1" />
              <fbc:geneProductRef fbc:geneProduct="G_Cz13g05070__SBML_DOT__t1" />
              <fbc:geneProductRef fbc:geneProduct="G_Cz13g05060__SBML_DOT__t1" />
              <fbc:geneProductRef fbc:geneProduct="G_Cz13g05050__SBML_DOT__t1" />
              <fbc:geneProductRef fbc:geneProduct="G_Cz05g07110__SBML_DOT__t1" />
              <fbc:geneProductRef fbc:geneProduct="G_Cz17g12050__SBML_DOT__t1" />
              <fbc:geneProductRef fbc:geneProduct="G_Cz11g13060__SBML_DOT__t1" />
              <fbc:geneProductRef fbc:geneProduct="G_Cz19g03050__SBML_DOT__t1" />
              <fbc:geneProductRef fbc:geneProduct="G_Cz12g02090__SBML_DOT__t1" />
              <fbc:geneProductRef fbc:geneProduct="G_Cz12g02100__SBML_DOT__t1" />
              <fbc:geneProductRef fbc:geneProduct="G_Cz01g19090__SBML_DOT__t1" />
              <fbc:geneProductRef fbc:geneProduct="G_Cz10g26200__SBML_DOT__t1" />
              <fbc:geneProductRef fbc:geneProduct="G_Cz18g09190__SBML_DOT__t1" />
              <fbc:geneProductRef fbc:geneProduct="G_Cz10g12190__SBML_DOT__t1" />
              <fbc:geneProductRef fbc:geneProduct="G_Cz03g04160__SBML_DOT__t1" />
              <fbc:geneProductRef fbc:geneProduct="G_Cz03g04040__SBML_DOT__t1" />
              <fbc:geneProductRef fbc:geneProduct="G_Cz14g16140__SBML_DOT__t1" />
              <fbc:geneProductRef fbc:geneProduct="G_Cz14g16150__SBML_DOT__t1" />
              <fbc:geneProductRef fbc:geneProduct="G_Cz18g09230__SBML_DOT__t1" />
            </fbc:or>
          </fbc:and>
        </fbc:geneProductAssociation>
      </reaction>
      <reaction id="R_Cz_0318" fast="false" reversible="true" name="3-hydroxyacyl-[acyl-carrier-protein] dehydratase (n-C16:0)" fbc:upperFluxBound="cobra_default_ub" fbc:lowerFluxBound="cobra_default_lb">
        <listOfReactants>
          <speciesReference species="M_3hpalmACP_h" stoichiometry="1" constant="true" />
        </listOfReactants>
        <listOfProducts>
          <speciesReference species="M_h2o_h" stoichiometry="1" constant="true" />
          <speciesReference species="M_tpalm2eACP_h" stoichiometry="1" constant="true" />
        </listOfProducts>
        <fbc:geneProductAssociation>
          <fbc:and>
            <fbc:geneProductRef fbc:geneProduct="G_Cz09g30220__SBML_DOT__t1" />
            <fbc:or>
              <fbc:geneProductRef fbc:geneProduct="G_Cz06g36280__SBML_DOT__t1" />
              <fbc:geneProductRef fbc:geneProduct="G_Cz17g10060__SBML_DOT__t1" />
              <fbc:geneProductRef fbc:geneProduct="G_Cz11g01190__SBML_DOT__t1" />
              <fbc:geneProductRef fbc:geneProduct="G_Cz13g06210__SBML_DOT__t1" />
              <fbc:geneProductRef fbc:geneProduct="G_Cz13g05070__SBML_DOT__t1" />
              <fbc:geneProductRef fbc:geneProduct="G_Cz13g05060__SBML_DOT__t1" />
              <fbc:geneProductRef fbc:geneProduct="G_Cz13g05050__SBML_DOT__t1" />
              <fbc:geneProductRef fbc:geneProduct="G_Cz05g07110__SBML_DOT__t1" />
              <fbc:geneProductRef fbc:geneProduct="G_Cz17g12050__SBML_DOT__t1" />
              <fbc:geneProductRef fbc:geneProduct="G_Cz11g13060__SBML_DOT__t1" />
              <fbc:geneProductRef fbc:geneProduct="G_Cz19g03050__SBML_DOT__t1" />
              <fbc:geneProductRef fbc:geneProduct="G_Cz12g02090__SBML_DOT__t1" />
              <fbc:geneProductRef fbc:geneProduct="G_Cz12g02100__SBML_DOT__t1" />
              <fbc:geneProductRef fbc:geneProduct="G_Cz01g19090__SBML_DOT__t1" />
              <fbc:geneProductRef fbc:geneProduct="G_Cz10g26200__SBML_DOT__t1" />
              <fbc:geneProductRef fbc:geneProduct="G_Cz18g09190__SBML_DOT__t1" />
              <fbc:geneProductRef fbc:geneProduct="G_Cz10g12190__SBML_DOT__t1" />
              <fbc:geneProductRef fbc:geneProduct="G_Cz03g04160__SBML_DOT__t1" />
              <fbc:geneProductRef fbc:geneProduct="G_Cz03g04040__SBML_DOT__t1" />
              <fbc:geneProductRef fbc:geneProduct="G_Cz14g16140__SBML_DOT__t1" />
              <fbc:geneProductRef fbc:geneProduct="G_Cz14g16150__SBML_DOT__t1" />
              <fbc:geneProductRef fbc:geneProduct="G_Cz18g09230__SBML_DOT__t1" />
            </fbc:or>
          </fbc:and>
        </fbc:geneProductAssociation>
      </reaction>
      <reaction id="R_Cz_0319" fast="false" reversible="true" name="3-hydroxyacyl-[acyl-carrier-protein] dehydratase (n-C4:0)" fbc:upperFluxBound="cobra_default_ub" fbc:lowerFluxBound="cobra_default_lb">
        <listOfReactants>
          <speciesReference species="M_3hbutACP_h" stoichiometry="1" constant="true" />
        </listOfReactants>
        <listOfProducts>
          <speciesReference species="M_but2eACP_h" stoichiometry="1" constant="true" />
          <speciesReference species="M_h2o_h" stoichiometry="1" constant="true" />
        </listOfProducts>
        <fbc:geneProductAssociation>
          <fbc:and>
            <fbc:geneProductRef fbc:geneProduct="G_Cz09g30220__SBML_DOT__t1" />
            <fbc:or>
              <fbc:geneProductRef fbc:geneProduct="G_Cz06g36280__SBML_DOT__t1" />
              <fbc:geneProductRef fbc:geneProduct="G_Cz17g10060__SBML_DOT__t1" />
              <fbc:geneProductRef fbc:geneProduct="G_Cz11g01190__SBML_DOT__t1" />
              <fbc:geneProductRef fbc:geneProduct="G_Cz13g06210__SBML_DOT__t1" />
              <fbc:geneProductRef fbc:geneProduct="G_Cz13g05070__SBML_DOT__t1" />
              <fbc:geneProductRef fbc:geneProduct="G_Cz13g05060__SBML_DOT__t1" />
              <fbc:geneProductRef fbc:geneProduct="G_Cz13g05050__SBML_DOT__t1" />
              <fbc:geneProductRef fbc:geneProduct="G_Cz05g07110__SBML_DOT__t1" />
              <fbc:geneProductRef fbc:geneProduct="G_Cz17g12050__SBML_DOT__t1" />
              <fbc:geneProductRef fbc:geneProduct="G_Cz11g13060__SBML_DOT__t1" />
              <fbc:geneProductRef fbc:geneProduct="G_Cz19g03050__SBML_DOT__t1" />
              <fbc:geneProductRef fbc:geneProduct="G_Cz12g02090__SBML_DOT__t1" />
              <fbc:geneProductRef fbc:geneProduct="G_Cz12g02100__SBML_DOT__t1" />
              <fbc:geneProductRef fbc:geneProduct="G_Cz01g19090__SBML_DOT__t1" />
              <fbc:geneProductRef fbc:geneProduct="G_Cz10g26200__SBML_DOT__t1" />
              <fbc:geneProductRef fbc:geneProduct="G_Cz18g09190__SBML_DOT__t1" />
              <fbc:geneProductRef fbc:geneProduct="G_Cz10g12190__SBML_DOT__t1" />
              <fbc:geneProductRef fbc:geneProduct="G_Cz03g04160__SBML_DOT__t1" />
              <fbc:geneProductRef fbc:geneProduct="G_Cz03g04040__SBML_DOT__t1" />
              <fbc:geneProductRef fbc:geneProduct="G_Cz14g16140__SBML_DOT__t1" />
              <fbc:geneProductRef fbc:geneProduct="G_Cz14g16150__SBML_DOT__t1" />
              <fbc:geneProductRef fbc:geneProduct="G_Cz18g09230__SBML_DOT__t1" />
            </fbc:or>
          </fbc:and>
        </fbc:geneProductAssociation>
      </reaction>
      <reaction id="R_Cz_0320" fast="false" reversible="true" name="3-hydroxyacyl-[acyl-carrier-protein] dehydratase (n-C6:0)" fbc:upperFluxBound="cobra_default_ub" fbc:lowerFluxBound="cobra_default_lb">
        <listOfReactants>
          <speciesReference species="M_3hhexACP_h" stoichiometry="1" constant="true" />
        </listOfReactants>
        <listOfProducts>
          <speciesReference species="M_h2o_h" stoichiometry="1" constant="true" />
          <speciesReference species="M_thex2eACP_h" stoichiometry="1" constant="true" />
        </listOfProducts>
        <fbc:geneProductAssociation>
          <fbc:and>
            <fbc:geneProductRef fbc:geneProduct="G_Cz09g30220__SBML_DOT__t1" />
            <fbc:or>
              <fbc:geneProductRef fbc:geneProduct="G_Cz06g36280__SBML_DOT__t1" />
              <fbc:geneProductRef fbc:geneProduct="G_Cz17g10060__SBML_DOT__t1" />
              <fbc:geneProductRef fbc:geneProduct="G_Cz11g01190__SBML_DOT__t1" />
              <fbc:geneProductRef fbc:geneProduct="G_Cz13g06210__SBML_DOT__t1" />
              <fbc:geneProductRef fbc:geneProduct="G_Cz13g05070__SBML_DOT__t1" />
              <fbc:geneProductRef fbc:geneProduct="G_Cz13g05060__SBML_DOT__t1" />
              <fbc:geneProductRef fbc:geneProduct="G_Cz13g05050__SBML_DOT__t1" />
              <fbc:geneProductRef fbc:geneProduct="G_Cz05g07110__SBML_DOT__t1" />
              <fbc:geneProductRef fbc:geneProduct="G_Cz17g12050__SBML_DOT__t1" />
              <fbc:geneProductRef fbc:geneProduct="G_Cz11g13060__SBML_DOT__t1" />
              <fbc:geneProductRef fbc:geneProduct="G_Cz19g03050__SBML_DOT__t1" />
              <fbc:geneProductRef fbc:geneProduct="G_Cz12g02090__SBML_DOT__t1" />
              <fbc:geneProductRef fbc:geneProduct="G_Cz12g02100__SBML_DOT__t1" />
              <fbc:geneProductRef fbc:geneProduct="G_Cz01g19090__SBML_DOT__t1" />
              <fbc:geneProductRef fbc:geneProduct="G_Cz10g26200__SBML_DOT__t1" />
              <fbc:geneProductRef fbc:geneProduct="G_Cz18g09190__SBML_DOT__t1" />
              <fbc:geneProductRef fbc:geneProduct="G_Cz10g12190__SBML_DOT__t1" />
              <fbc:geneProductRef fbc:geneProduct="G_Cz03g04160__SBML_DOT__t1" />
              <fbc:geneProductRef fbc:geneProduct="G_Cz03g04040__SBML_DOT__t1" />
              <fbc:geneProductRef fbc:geneProduct="G_Cz14g16140__SBML_DOT__t1" />
              <fbc:geneProductRef fbc:geneProduct="G_Cz14g16150__SBML_DOT__t1" />
              <fbc:geneProductRef fbc:geneProduct="G_Cz18g09230__SBML_DOT__t1" />
            </fbc:or>
          </fbc:and>
        </fbc:geneProductAssociation>
      </reaction>
      <reaction id="R_Cz_0321" fast="false" reversible="true" name="3-hydroxyacyl-[acyl-carrier-protein] dehydratase (n-C8:0)" fbc:upperFluxBound="cobra_default_ub" fbc:lowerFluxBound="cobra_default_lb">
        <listOfReactants>
          <speciesReference species="M_3hoctACP_h" stoichiometry="1" constant="true" />
        </listOfReactants>
        <listOfProducts>
          <speciesReference species="M_h2o_h" stoichiometry="1" constant="true" />
          <speciesReference species="M_toct2eACP_h" stoichiometry="1" constant="true" />
        </listOfProducts>
        <fbc:geneProductAssociation>
          <fbc:and>
            <fbc:geneProductRef fbc:geneProduct="G_Cz09g30220__SBML_DOT__t1" />
            <fbc:or>
              <fbc:or>
                <fbc:geneProductRef fbc:geneProduct="G_Cz06g36280__SBML_DOT__t1" />
                <fbc:geneProductRef fbc:geneProduct="G_Cz17g10060__SBML_DOT__t1" />
                <fbc:geneProductRef fbc:geneProduct="G_Cz11g01190__SBML_DOT__t1" />
                <fbc:geneProductRef fbc:geneProduct="G_Cz13g06210__SBML_DOT__t1" />
                <fbc:geneProductRef fbc:geneProduct="G_Cz13g05070__SBML_DOT__t1" />
                <fbc:geneProductRef fbc:geneProduct="G_Cz13g05060__SBML_DOT__t1" />
                <fbc:geneProductRef fbc:geneProduct="G_Cz13g05050__SBML_DOT__t1" />
                <fbc:geneProductRef fbc:geneProduct="G_Cz05g07110__SBML_DOT__t1" />
                <fbc:geneProductRef fbc:geneProduct="G_Cz17g12050__SBML_DOT__t1" />
                <fbc:geneProductRef fbc:geneProduct="G_Cz11g13060__SBML_DOT__t1" />
                <fbc:geneProductRef fbc:geneProduct="G_Cz19g03050__SBML_DOT__t1" />
                <fbc:geneProductRef fbc:geneProduct="G_Cz12g02090__SBML_DOT__t1" />
                <fbc:geneProductRef fbc:geneProduct="G_Cz12g02100__SBML_DOT__t1" />
                <fbc:geneProductRef fbc:geneProduct="G_Cz01g19090__SBML_DOT__t1" />
                <fbc:geneProductRef fbc:geneProduct="G_Cz10g26200__SBML_DOT__t1" />
                <fbc:geneProductRef fbc:geneProduct="G_Cz18g09190__SBML_DOT__t1" />
                <fbc:geneProductRef fbc:geneProduct="G_Cz10g12190__SBML_DOT__t1" />
                <fbc:geneProductRef fbc:geneProduct="G_Cz03g04160__SBML_DOT__t1" />
                <fbc:geneProductRef fbc:geneProduct="G_Cz03g04040__SBML_DOT__t1" />
                <fbc:geneProductRef fbc:geneProduct="G_Cz14g16140__SBML_DOT__t1" />
                <fbc:geneProductRef fbc:geneProduct="G_Cz14g16150__SBML_DOT__t1" />
                <fbc:geneProductRef fbc:geneProduct="G_Cz18g09230__SBML_DOT__t1" />
              </fbc:or>
              <fbc:geneProductRef fbc:geneProduct="G_Cz01g09160__SBML_DOT__t1" />
            </fbc:or>
          </fbc:and>
        </fbc:geneProductAssociation>
      </reaction>
      <reaction id="R_Cz_0322" fast="false" reversible="true" name="3-oxoacyl-[acyl-carrier-protein] reductase (n-C10:0)" fbc:upperFluxBound="cobra_default_ub" fbc:lowerFluxBound="cobra_default_lb">
        <listOfReactants>
          <speciesReference species="M_3odecACP_h" stoichiometry="1" constant="true" />
          <speciesReference species="M_h_h" stoichiometry="1" constant="true" />
          <speciesReference species="M_nadph_h" stoichiometry="1" constant="true" />
        </listOfReactants>
        <listOfProducts>
          <speciesReference species="M_3hdecACP_h" stoichiometry="1" constant="true" />
          <speciesReference species="M_nadp_h" stoichiometry="1" constant="true" />
        </listOfProducts>
        <fbc:geneProductAssociation>
          <fbc:and>
            <fbc:geneProductRef fbc:geneProduct="G_Cz09g30220__SBML_DOT__t1" />
            <fbc:or>
              <fbc:or>
                <fbc:geneProductRef fbc:geneProduct="G_Cz06g36280__SBML_DOT__t1" />
                <fbc:geneProductRef fbc:geneProduct="G_Cz17g10060__SBML_DOT__t1" />
                <fbc:geneProductRef fbc:geneProduct="G_Cz11g01190__SBML_DOT__t1" />
                <fbc:geneProductRef fbc:geneProduct="G_Cz13g06210__SBML_DOT__t1" />
                <fbc:geneProductRef fbc:geneProduct="G_Cz13g05070__SBML_DOT__t1" />
                <fbc:geneProductRef fbc:geneProduct="G_Cz13g05060__SBML_DOT__t1" />
                <fbc:geneProductRef fbc:geneProduct="G_Cz13g05050__SBML_DOT__t1" />
                <fbc:geneProductRef fbc:geneProduct="G_Cz05g07110__SBML_DOT__t1" />
                <fbc:geneProductRef fbc:geneProduct="G_Cz17g12050__SBML_DOT__t1" />
                <fbc:geneProductRef fbc:geneProduct="G_Cz11g13060__SBML_DOT__t1" />
                <fbc:geneProductRef fbc:geneProduct="G_Cz19g03050__SBML_DOT__t1" />
                <fbc:geneProductRef fbc:geneProduct="G_Cz12g02090__SBML_DOT__t1" />
                <fbc:geneProductRef fbc:geneProduct="G_Cz12g02100__SBML_DOT__t1" />
                <fbc:geneProductRef fbc:geneProduct="G_Cz01g19090__SBML_DOT__t1" />
                <fbc:geneProductRef fbc:geneProduct="G_Cz10g26200__SBML_DOT__t1" />
                <fbc:geneProductRef fbc:geneProduct="G_Cz18g09190__SBML_DOT__t1" />
                <fbc:geneProductRef fbc:geneProduct="G_Cz10g12190__SBML_DOT__t1" />
                <fbc:geneProductRef fbc:geneProduct="G_Cz03g04160__SBML_DOT__t1" />
                <fbc:geneProductRef fbc:geneProduct="G_Cz03g04040__SBML_DOT__t1" />
                <fbc:geneProductRef fbc:geneProduct="G_Cz14g16140__SBML_DOT__t1" />
                <fbc:geneProductRef fbc:geneProduct="G_Cz14g16150__SBML_DOT__t1" />
                <fbc:geneProductRef fbc:geneProduct="G_Cz18g09230__SBML_DOT__t1" />
              </fbc:or>
              <fbc:or>
                <fbc:geneProductRef fbc:geneProduct="G_Cz01g34370__SBML_DOT__t1" />
                <fbc:geneProductRef fbc:geneProduct="G_Cz10g15110__SBML_DOT__t1" />
                <fbc:geneProductRef fbc:geneProduct="G_Cz10g18200__SBML_DOT__t1" />
                <fbc:geneProductRef fbc:geneProduct="G_Cz09g23200__SBML_DOT__t1" />
                <fbc:geneProductRef fbc:geneProduct="G_Cz16g00050__SBML_DOT__t1" />
                <fbc:geneProductRef fbc:geneProduct="G_Cz03g39140__SBML_DOT__t1" />
                <fbc:geneProductRef fbc:geneProduct="G_Cz08g21120__SBML_DOT__t1" />
                <fbc:geneProductRef fbc:geneProduct="G_Cz02g30150__SBML_DOT__t1" />
                <fbc:geneProductRef fbc:geneProduct="G_Cz02g27070__SBML_DOT__t1" />
                <fbc:geneProductRef fbc:geneProduct="G_Cz09g07210__SBML_DOT__t1" />
                <fbc:geneProductRef fbc:geneProduct="G_Cz14g24170__SBML_DOT__t1" />
                <fbc:geneProductRef fbc:geneProduct="G_Cz04g07380__SBML_DOT__t1" />
                <fbc:geneProductRef fbc:geneProduct="G_Cz11g07170__SBML_DOT__t1" />
              </fbc:or>
              <fbc:or>
                <fbc:geneProductRef fbc:geneProduct="G_Cz10g18200__SBML_DOT__t1" />
                <fbc:geneProductRef fbc:geneProduct="G_Cz01g34370__SBML_DOT__t1" />
                <fbc:geneProductRef fbc:geneProduct="G_Cz10g15110__SBML_DOT__t1" />
                <fbc:geneProductRef fbc:geneProduct="G_Cz04g25010__SBML_DOT__t1" />
                <fbc:geneProductRef fbc:geneProduct="G_Cz02g27070__SBML_DOT__t1" />
                <fbc:geneProductRef fbc:geneProduct="G_Cz03g39140__SBML_DOT__t1" />
                <fbc:geneProductRef fbc:geneProduct="G_Cz09g23200__SBML_DOT__t1" />
                <fbc:geneProductRef fbc:geneProduct="G_Cz16g00050__SBML_DOT__t1" />
              </fbc:or>
              <fbc:or>
                <fbc:geneProductRef fbc:geneProduct="G_Cz09g07030__SBML_DOT__t1" />
                <fbc:geneProductRef fbc:geneProduct="G_Cz01g34370__SBML_DOT__t1" />
                <fbc:geneProductRef fbc:geneProduct="G_Cz10g15110__SBML_DOT__t1" />
              </fbc:or>
            </fbc:or>
          </fbc:and>
        </fbc:geneProductAssociation>
      </reaction>
      <reaction id="R_Cz_0323" fast="false" reversible="true" name="3-oxoacyl-[acyl-carrier-protein] reductase (n-C12:0)" fbc:upperFluxBound="cobra_default_ub" fbc:lowerFluxBound="cobra_default_lb">
        <listOfReactants>
          <speciesReference species="M_3oddecACP_h" stoichiometry="1" constant="true" />
          <speciesReference species="M_h_h" stoichiometry="1" constant="true" />
          <speciesReference species="M_nadph_h" stoichiometry="1" constant="true" />
        </listOfReactants>
        <listOfProducts>
          <speciesReference species="M_3hddecACP_h" stoichiometry="1" constant="true" />
          <speciesReference species="M_nadp_h" stoichiometry="1" constant="true" />
        </listOfProducts>
        <fbc:geneProductAssociation>
          <fbc:and>
            <fbc:geneProductRef fbc:geneProduct="G_Cz09g30220__SBML_DOT__t1" />
            <fbc:or>
              <fbc:or>
                <fbc:geneProductRef fbc:geneProduct="G_Cz06g36280__SBML_DOT__t1" />
                <fbc:geneProductRef fbc:geneProduct="G_Cz17g10060__SBML_DOT__t1" />
                <fbc:geneProductRef fbc:geneProduct="G_Cz11g01190__SBML_DOT__t1" />
                <fbc:geneProductRef fbc:geneProduct="G_Cz13g06210__SBML_DOT__t1" />
                <fbc:geneProductRef fbc:geneProduct="G_Cz13g05070__SBML_DOT__t1" />
                <fbc:geneProductRef fbc:geneProduct="G_Cz13g05060__SBML_DOT__t1" />
                <fbc:geneProductRef fbc:geneProduct="G_Cz13g05050__SBML_DOT__t1" />
                <fbc:geneProductRef fbc:geneProduct="G_Cz05g07110__SBML_DOT__t1" />
                <fbc:geneProductRef fbc:geneProduct="G_Cz17g12050__SBML_DOT__t1" />
                <fbc:geneProductRef fbc:geneProduct="G_Cz11g13060__SBML_DOT__t1" />
                <fbc:geneProductRef fbc:geneProduct="G_Cz19g03050__SBML_DOT__t1" />
                <fbc:geneProductRef fbc:geneProduct="G_Cz12g02090__SBML_DOT__t1" />
                <fbc:geneProductRef fbc:geneProduct="G_Cz12g02100__SBML_DOT__t1" />
                <fbc:geneProductRef fbc:geneProduct="G_Cz01g19090__SBML_DOT__t1" />
                <fbc:geneProductRef fbc:geneProduct="G_Cz10g26200__SBML_DOT__t1" />
                <fbc:geneProductRef fbc:geneProduct="G_Cz18g09190__SBML_DOT__t1" />
                <fbc:geneProductRef fbc:geneProduct="G_Cz10g12190__SBML_DOT__t1" />
                <fbc:geneProductRef fbc:geneProduct="G_Cz03g04160__SBML_DOT__t1" />
                <fbc:geneProductRef fbc:geneProduct="G_Cz03g04040__SBML_DOT__t1" />
                <fbc:geneProductRef fbc:geneProduct="G_Cz14g16140__SBML_DOT__t1" />
                <fbc:geneProductRef fbc:geneProduct="G_Cz14g16150__SBML_DOT__t1" />
                <fbc:geneProductRef fbc:geneProduct="G_Cz18g09230__SBML_DOT__t1" />
              </fbc:or>
              <fbc:or>
                <fbc:geneProductRef fbc:geneProduct="G_Cz01g34370__SBML_DOT__t1" />
                <fbc:geneProductRef fbc:geneProduct="G_Cz10g15110__SBML_DOT__t1" />
                <fbc:geneProductRef fbc:geneProduct="G_Cz10g18200__SBML_DOT__t1" />
                <fbc:geneProductRef fbc:geneProduct="G_Cz09g23200__SBML_DOT__t1" />
                <fbc:geneProductRef fbc:geneProduct="G_Cz16g00050__SBML_DOT__t1" />
                <fbc:geneProductRef fbc:geneProduct="G_Cz03g39140__SBML_DOT__t1" />
                <fbc:geneProductRef fbc:geneProduct="G_Cz08g21120__SBML_DOT__t1" />
                <fbc:geneProductRef fbc:geneProduct="G_Cz02g30150__SBML_DOT__t1" />
                <fbc:geneProductRef fbc:geneProduct="G_Cz02g27070__SBML_DOT__t1" />
                <fbc:geneProductRef fbc:geneProduct="G_Cz09g07210__SBML_DOT__t1" />
                <fbc:geneProductRef fbc:geneProduct="G_Cz14g24170__SBML_DOT__t1" />
                <fbc:geneProductRef fbc:geneProduct="G_Cz04g07380__SBML_DOT__t1" />
                <fbc:geneProductRef fbc:geneProduct="G_Cz11g07170__SBML_DOT__t1" />
              </fbc:or>
              <fbc:or>
                <fbc:geneProductRef fbc:geneProduct="G_Cz10g18200__SBML_DOT__t1" />
                <fbc:geneProductRef fbc:geneProduct="G_Cz01g34370__SBML_DOT__t1" />
                <fbc:geneProductRef fbc:geneProduct="G_Cz10g15110__SBML_DOT__t1" />
                <fbc:geneProductRef fbc:geneProduct="G_Cz04g25010__SBML_DOT__t1" />
                <fbc:geneProductRef fbc:geneProduct="G_Cz02g27070__SBML_DOT__t1" />
                <fbc:geneProductRef fbc:geneProduct="G_Cz03g39140__SBML_DOT__t1" />
                <fbc:geneProductRef fbc:geneProduct="G_Cz09g23200__SBML_DOT__t1" />
                <fbc:geneProductRef fbc:geneProduct="G_Cz16g00050__SBML_DOT__t1" />
              </fbc:or>
              <fbc:or>
                <fbc:geneProductRef fbc:geneProduct="G_Cz09g07030__SBML_DOT__t1" />
                <fbc:geneProductRef fbc:geneProduct="G_Cz01g34370__SBML_DOT__t1" />
                <fbc:geneProductRef fbc:geneProduct="G_Cz10g15110__SBML_DOT__t1" />
              </fbc:or>
            </fbc:or>
          </fbc:and>
        </fbc:geneProductAssociation>
      </reaction>
      <reaction id="R_Cz_0324" fast="false" reversible="true" name="3-oxoacyl-[acyl-carrier-protein] reductase (n-C14:0)" fbc:upperFluxBound="cobra_default_ub" fbc:lowerFluxBound="cobra_default_lb">
        <listOfReactants>
          <speciesReference species="M_3omrsACP_h" stoichiometry="1" constant="true" />
          <speciesReference species="M_h_h" stoichiometry="1" constant="true" />
          <speciesReference species="M_nadph_h" stoichiometry="1" constant="true" />
        </listOfReactants>
        <listOfProducts>
          <speciesReference species="M_3hmrsACP_h" stoichiometry="1" constant="true" />
          <speciesReference species="M_nadp_h" stoichiometry="1" constant="true" />
        </listOfProducts>
        <fbc:geneProductAssociation>
          <fbc:and>
            <fbc:geneProductRef fbc:geneProduct="G_Cz09g30220__SBML_DOT__t1" />
            <fbc:or>
              <fbc:or>
                <fbc:geneProductRef fbc:geneProduct="G_Cz06g36280__SBML_DOT__t1" />
                <fbc:geneProductRef fbc:geneProduct="G_Cz17g10060__SBML_DOT__t1" />
                <fbc:geneProductRef fbc:geneProduct="G_Cz11g01190__SBML_DOT__t1" />
                <fbc:geneProductRef fbc:geneProduct="G_Cz13g06210__SBML_DOT__t1" />
                <fbc:geneProductRef fbc:geneProduct="G_Cz13g05070__SBML_DOT__t1" />
                <fbc:geneProductRef fbc:geneProduct="G_Cz13g05060__SBML_DOT__t1" />
                <fbc:geneProductRef fbc:geneProduct="G_Cz13g05050__SBML_DOT__t1" />
                <fbc:geneProductRef fbc:geneProduct="G_Cz05g07110__SBML_DOT__t1" />
                <fbc:geneProductRef fbc:geneProduct="G_Cz17g12050__SBML_DOT__t1" />
                <fbc:geneProductRef fbc:geneProduct="G_Cz11g13060__SBML_DOT__t1" />
                <fbc:geneProductRef fbc:geneProduct="G_Cz19g03050__SBML_DOT__t1" />
                <fbc:geneProductRef fbc:geneProduct="G_Cz12g02090__SBML_DOT__t1" />
                <fbc:geneProductRef fbc:geneProduct="G_Cz12g02100__SBML_DOT__t1" />
                <fbc:geneProductRef fbc:geneProduct="G_Cz01g19090__SBML_DOT__t1" />
                <fbc:geneProductRef fbc:geneProduct="G_Cz10g26200__SBML_DOT__t1" />
                <fbc:geneProductRef fbc:geneProduct="G_Cz18g09190__SBML_DOT__t1" />
                <fbc:geneProductRef fbc:geneProduct="G_Cz10g12190__SBML_DOT__t1" />
                <fbc:geneProductRef fbc:geneProduct="G_Cz03g04160__SBML_DOT__t1" />
                <fbc:geneProductRef fbc:geneProduct="G_Cz03g04040__SBML_DOT__t1" />
                <fbc:geneProductRef fbc:geneProduct="G_Cz14g16140__SBML_DOT__t1" />
                <fbc:geneProductRef fbc:geneProduct="G_Cz14g16150__SBML_DOT__t1" />
                <fbc:geneProductRef fbc:geneProduct="G_Cz18g09230__SBML_DOT__t1" />
              </fbc:or>
              <fbc:or>
                <fbc:geneProductRef fbc:geneProduct="G_Cz01g34370__SBML_DOT__t1" />
                <fbc:geneProductRef fbc:geneProduct="G_Cz10g15110__SBML_DOT__t1" />
                <fbc:geneProductRef fbc:geneProduct="G_Cz10g18200__SBML_DOT__t1" />
                <fbc:geneProductRef fbc:geneProduct="G_Cz09g23200__SBML_DOT__t1" />
                <fbc:geneProductRef fbc:geneProduct="G_Cz16g00050__SBML_DOT__t1" />
                <fbc:geneProductRef fbc:geneProduct="G_Cz03g39140__SBML_DOT__t1" />
                <fbc:geneProductRef fbc:geneProduct="G_Cz08g21120__SBML_DOT__t1" />
                <fbc:geneProductRef fbc:geneProduct="G_Cz02g30150__SBML_DOT__t1" />
                <fbc:geneProductRef fbc:geneProduct="G_Cz02g27070__SBML_DOT__t1" />
                <fbc:geneProductRef fbc:geneProduct="G_Cz09g07210__SBML_DOT__t1" />
                <fbc:geneProductRef fbc:geneProduct="G_Cz14g24170__SBML_DOT__t1" />
                <fbc:geneProductRef fbc:geneProduct="G_Cz04g07380__SBML_DOT__t1" />
                <fbc:geneProductRef fbc:geneProduct="G_Cz11g07170__SBML_DOT__t1" />
              </fbc:or>
              <fbc:or>
                <fbc:geneProductRef fbc:geneProduct="G_Cz10g18200__SBML_DOT__t1" />
                <fbc:geneProductRef fbc:geneProduct="G_Cz01g34370__SBML_DOT__t1" />
                <fbc:geneProductRef fbc:geneProduct="G_Cz10g15110__SBML_DOT__t1" />
                <fbc:geneProductRef fbc:geneProduct="G_Cz04g25010__SBML_DOT__t1" />
                <fbc:geneProductRef fbc:geneProduct="G_Cz02g27070__SBML_DOT__t1" />
                <fbc:geneProductRef fbc:geneProduct="G_Cz03g39140__SBML_DOT__t1" />
                <fbc:geneProductRef fbc:geneProduct="G_Cz09g23200__SBML_DOT__t1" />
                <fbc:geneProductRef fbc:geneProduct="G_Cz16g00050__SBML_DOT__t1" />
              </fbc:or>
              <fbc:or>
                <fbc:geneProductRef fbc:geneProduct="G_Cz09g07030__SBML_DOT__t1" />
                <fbc:geneProductRef fbc:geneProduct="G_Cz01g34370__SBML_DOT__t1" />
                <fbc:geneProductRef fbc:geneProduct="G_Cz10g15110__SBML_DOT__t1" />
              </fbc:or>
            </fbc:or>
          </fbc:and>
        </fbc:geneProductAssociation>
      </reaction>
      <reaction id="R_Cz_0325" fast="false" reversible="true" name="3-oxoacyl-[acyl-carrier-protein] reductase (n-C16:0)" fbc:upperFluxBound="cobra_default_ub" fbc:lowerFluxBound="cobra_default_lb">
        <listOfReactants>
          <speciesReference species="M_3opalmACP_h" stoichiometry="1" constant="true" />
          <speciesReference species="M_h_h" stoichiometry="1" constant="true" />
          <speciesReference species="M_nadph_h" stoichiometry="1" constant="true" />
        </listOfReactants>
        <listOfProducts>
          <speciesReference species="M_3hpalmACP_h" stoichiometry="1" constant="true" />
          <speciesReference species="M_nadp_h" stoichiometry="1" constant="true" />
        </listOfProducts>
        <fbc:geneProductAssociation>
          <fbc:and>
            <fbc:geneProductRef fbc:geneProduct="G_Cz09g30220__SBML_DOT__t1" />
            <fbc:or>
              <fbc:or>
                <fbc:geneProductRef fbc:geneProduct="G_Cz06g36280__SBML_DOT__t1" />
                <fbc:geneProductRef fbc:geneProduct="G_Cz17g10060__SBML_DOT__t1" />
                <fbc:geneProductRef fbc:geneProduct="G_Cz11g01190__SBML_DOT__t1" />
                <fbc:geneProductRef fbc:geneProduct="G_Cz13g06210__SBML_DOT__t1" />
                <fbc:geneProductRef fbc:geneProduct="G_Cz13g05070__SBML_DOT__t1" />
                <fbc:geneProductRef fbc:geneProduct="G_Cz13g05060__SBML_DOT__t1" />
                <fbc:geneProductRef fbc:geneProduct="G_Cz13g05050__SBML_DOT__t1" />
                <fbc:geneProductRef fbc:geneProduct="G_Cz05g07110__SBML_DOT__t1" />
                <fbc:geneProductRef fbc:geneProduct="G_Cz17g12050__SBML_DOT__t1" />
                <fbc:geneProductRef fbc:geneProduct="G_Cz11g13060__SBML_DOT__t1" />
                <fbc:geneProductRef fbc:geneProduct="G_Cz19g03050__SBML_DOT__t1" />
                <fbc:geneProductRef fbc:geneProduct="G_Cz12g02090__SBML_DOT__t1" />
                <fbc:geneProductRef fbc:geneProduct="G_Cz12g02100__SBML_DOT__t1" />
                <fbc:geneProductRef fbc:geneProduct="G_Cz01g19090__SBML_DOT__t1" />
                <fbc:geneProductRef fbc:geneProduct="G_Cz10g26200__SBML_DOT__t1" />
                <fbc:geneProductRef fbc:geneProduct="G_Cz18g09190__SBML_DOT__t1" />
                <fbc:geneProductRef fbc:geneProduct="G_Cz10g12190__SBML_DOT__t1" />
                <fbc:geneProductRef fbc:geneProduct="G_Cz03g04160__SBML_DOT__t1" />
                <fbc:geneProductRef fbc:geneProduct="G_Cz03g04040__SBML_DOT__t1" />
                <fbc:geneProductRef fbc:geneProduct="G_Cz14g16140__SBML_DOT__t1" />
                <fbc:geneProductRef fbc:geneProduct="G_Cz14g16150__SBML_DOT__t1" />
                <fbc:geneProductRef fbc:geneProduct="G_Cz18g09230__SBML_DOT__t1" />
              </fbc:or>
              <fbc:or>
                <fbc:geneProductRef fbc:geneProduct="G_Cz01g34370__SBML_DOT__t1" />
                <fbc:geneProductRef fbc:geneProduct="G_Cz10g15110__SBML_DOT__t1" />
                <fbc:geneProductRef fbc:geneProduct="G_Cz10g18200__SBML_DOT__t1" />
                <fbc:geneProductRef fbc:geneProduct="G_Cz09g23200__SBML_DOT__t1" />
                <fbc:geneProductRef fbc:geneProduct="G_Cz16g00050__SBML_DOT__t1" />
                <fbc:geneProductRef fbc:geneProduct="G_Cz03g39140__SBML_DOT__t1" />
                <fbc:geneProductRef fbc:geneProduct="G_Cz08g21120__SBML_DOT__t1" />
                <fbc:geneProductRef fbc:geneProduct="G_Cz02g30150__SBML_DOT__t1" />
                <fbc:geneProductRef fbc:geneProduct="G_Cz02g27070__SBML_DOT__t1" />
                <fbc:geneProductRef fbc:geneProduct="G_Cz09g07210__SBML_DOT__t1" />
                <fbc:geneProductRef fbc:geneProduct="G_Cz14g24170__SBML_DOT__t1" />
                <fbc:geneProductRef fbc:geneProduct="G_Cz04g07380__SBML_DOT__t1" />
                <fbc:geneProductRef fbc:geneProduct="G_Cz11g07170__SBML_DOT__t1" />
              </fbc:or>
              <fbc:or>
                <fbc:geneProductRef fbc:geneProduct="G_Cz10g18200__SBML_DOT__t1" />
                <fbc:geneProductRef fbc:geneProduct="G_Cz01g34370__SBML_DOT__t1" />
                <fbc:geneProductRef fbc:geneProduct="G_Cz10g15110__SBML_DOT__t1" />
                <fbc:geneProductRef fbc:geneProduct="G_Cz04g25010__SBML_DOT__t1" />
                <fbc:geneProductRef fbc:geneProduct="G_Cz02g27070__SBML_DOT__t1" />
                <fbc:geneProductRef fbc:geneProduct="G_Cz03g39140__SBML_DOT__t1" />
                <fbc:geneProductRef fbc:geneProduct="G_Cz09g23200__SBML_DOT__t1" />
                <fbc:geneProductRef fbc:geneProduct="G_Cz16g00050__SBML_DOT__t1" />
              </fbc:or>
              <fbc:or>
                <fbc:geneProductRef fbc:geneProduct="G_Cz09g07030__SBML_DOT__t1" />
                <fbc:geneProductRef fbc:geneProduct="G_Cz01g34370__SBML_DOT__t1" />
                <fbc:geneProductRef fbc:geneProduct="G_Cz10g15110__SBML_DOT__t1" />
              </fbc:or>
            </fbc:or>
          </fbc:and>
        </fbc:geneProductAssociation>
      </reaction>
      <reaction id="R_Cz_0326" fast="false" reversible="true" name="3-oxoacyl-[acyl-carrier-protein] reductase (n-C4:0)" fbc:upperFluxBound="cobra_default_ub" fbc:lowerFluxBound="cobra_default_lb">
        <listOfReactants>
          <speciesReference species="M_actACP_h" stoichiometry="1" constant="true" />
          <speciesReference species="M_h_h" stoichiometry="1" constant="true" />
          <speciesReference species="M_nadph_h" stoichiometry="1" constant="true" />
        </listOfReactants>
        <listOfProducts>
          <speciesReference species="M_3hbutACP_h" stoichiometry="1" constant="true" />
          <speciesReference species="M_nadp_h" stoichiometry="1" constant="true" />
        </listOfProducts>
        <fbc:geneProductAssociation>
          <fbc:and>
            <fbc:geneProductRef fbc:geneProduct="G_Cz09g30220__SBML_DOT__t1" />
            <fbc:or>
              <fbc:or>
                <fbc:geneProductRef fbc:geneProduct="G_Cz06g36280__SBML_DOT__t1" />
                <fbc:geneProductRef fbc:geneProduct="G_Cz17g10060__SBML_DOT__t1" />
                <fbc:geneProductRef fbc:geneProduct="G_Cz11g01190__SBML_DOT__t1" />
                <fbc:geneProductRef fbc:geneProduct="G_Cz13g06210__SBML_DOT__t1" />
                <fbc:geneProductRef fbc:geneProduct="G_Cz13g05070__SBML_DOT__t1" />
                <fbc:geneProductRef fbc:geneProduct="G_Cz13g05060__SBML_DOT__t1" />
                <fbc:geneProductRef fbc:geneProduct="G_Cz13g05050__SBML_DOT__t1" />
                <fbc:geneProductRef fbc:geneProduct="G_Cz05g07110__SBML_DOT__t1" />
                <fbc:geneProductRef fbc:geneProduct="G_Cz17g12050__SBML_DOT__t1" />
                <fbc:geneProductRef fbc:geneProduct="G_Cz11g13060__SBML_DOT__t1" />
                <fbc:geneProductRef fbc:geneProduct="G_Cz19g03050__SBML_DOT__t1" />
                <fbc:geneProductRef fbc:geneProduct="G_Cz12g02090__SBML_DOT__t1" />
                <fbc:geneProductRef fbc:geneProduct="G_Cz12g02100__SBML_DOT__t1" />
                <fbc:geneProductRef fbc:geneProduct="G_Cz01g19090__SBML_DOT__t1" />
                <fbc:geneProductRef fbc:geneProduct="G_Cz10g26200__SBML_DOT__t1" />
                <fbc:geneProductRef fbc:geneProduct="G_Cz18g09190__SBML_DOT__t1" />
                <fbc:geneProductRef fbc:geneProduct="G_Cz10g12190__SBML_DOT__t1" />
                <fbc:geneProductRef fbc:geneProduct="G_Cz03g04160__SBML_DOT__t1" />
                <fbc:geneProductRef fbc:geneProduct="G_Cz03g04040__SBML_DOT__t1" />
                <fbc:geneProductRef fbc:geneProduct="G_Cz14g16140__SBML_DOT__t1" />
                <fbc:geneProductRef fbc:geneProduct="G_Cz14g16150__SBML_DOT__t1" />
                <fbc:geneProductRef fbc:geneProduct="G_Cz18g09230__SBML_DOT__t1" />
              </fbc:or>
              <fbc:or>
                <fbc:geneProductRef fbc:geneProduct="G_Cz01g34370__SBML_DOT__t1" />
                <fbc:geneProductRef fbc:geneProduct="G_Cz10g15110__SBML_DOT__t1" />
                <fbc:geneProductRef fbc:geneProduct="G_Cz10g18200__SBML_DOT__t1" />
                <fbc:geneProductRef fbc:geneProduct="G_Cz09g23200__SBML_DOT__t1" />
                <fbc:geneProductRef fbc:geneProduct="G_Cz16g00050__SBML_DOT__t1" />
                <fbc:geneProductRef fbc:geneProduct="G_Cz03g39140__SBML_DOT__t1" />
                <fbc:geneProductRef fbc:geneProduct="G_Cz08g21120__SBML_DOT__t1" />
                <fbc:geneProductRef fbc:geneProduct="G_Cz02g30150__SBML_DOT__t1" />
                <fbc:geneProductRef fbc:geneProduct="G_Cz02g27070__SBML_DOT__t1" />
                <fbc:geneProductRef fbc:geneProduct="G_Cz09g07210__SBML_DOT__t1" />
                <fbc:geneProductRef fbc:geneProduct="G_Cz14g24170__SBML_DOT__t1" />
                <fbc:geneProductRef fbc:geneProduct="G_Cz04g07380__SBML_DOT__t1" />
                <fbc:geneProductRef fbc:geneProduct="G_Cz11g07170__SBML_DOT__t1" />
              </fbc:or>
              <fbc:or>
                <fbc:geneProductRef fbc:geneProduct="G_Cz10g18200__SBML_DOT__t1" />
                <fbc:geneProductRef fbc:geneProduct="G_Cz01g34370__SBML_DOT__t1" />
                <fbc:geneProductRef fbc:geneProduct="G_Cz10g15110__SBML_DOT__t1" />
                <fbc:geneProductRef fbc:geneProduct="G_Cz04g25010__SBML_DOT__t1" />
                <fbc:geneProductRef fbc:geneProduct="G_Cz02g27070__SBML_DOT__t1" />
                <fbc:geneProductRef fbc:geneProduct="G_Cz03g39140__SBML_DOT__t1" />
                <fbc:geneProductRef fbc:geneProduct="G_Cz09g23200__SBML_DOT__t1" />
                <fbc:geneProductRef fbc:geneProduct="G_Cz16g00050__SBML_DOT__t1" />
              </fbc:or>
              <fbc:or>
                <fbc:geneProductRef fbc:geneProduct="G_Cz09g07030__SBML_DOT__t1" />
                <fbc:geneProductRef fbc:geneProduct="G_Cz01g34370__SBML_DOT__t1" />
                <fbc:geneProductRef fbc:geneProduct="G_Cz10g15110__SBML_DOT__t1" />
              </fbc:or>
            </fbc:or>
          </fbc:and>
        </fbc:geneProductAssociation>
      </reaction>
      <reaction id="R_Cz_0327" fast="false" reversible="true" name="3-oxoacyl-[acyl-carrier-protein] reductase (n-C6:0)" fbc:upperFluxBound="cobra_default_ub" fbc:lowerFluxBound="cobra_default_lb">
        <listOfReactants>
          <speciesReference species="M_3ohexACP_h" stoichiometry="1" constant="true" />
          <speciesReference species="M_h_h" stoichiometry="1" constant="true" />
          <speciesReference species="M_nadph_h" stoichiometry="1" constant="true" />
        </listOfReactants>
        <listOfProducts>
          <speciesReference species="M_3hhexACP_h" stoichiometry="1" constant="true" />
          <speciesReference species="M_nadp_h" stoichiometry="1" constant="true" />
        </listOfProducts>
        <fbc:geneProductAssociation>
          <fbc:and>
            <fbc:geneProductRef fbc:geneProduct="G_Cz09g30220__SBML_DOT__t1" />
            <fbc:or>
              <fbc:or>
                <fbc:geneProductRef fbc:geneProduct="G_Cz06g36280__SBML_DOT__t1" />
                <fbc:geneProductRef fbc:geneProduct="G_Cz17g10060__SBML_DOT__t1" />
                <fbc:geneProductRef fbc:geneProduct="G_Cz11g01190__SBML_DOT__t1" />
                <fbc:geneProductRef fbc:geneProduct="G_Cz13g06210__SBML_DOT__t1" />
                <fbc:geneProductRef fbc:geneProduct="G_Cz13g05070__SBML_DOT__t1" />
                <fbc:geneProductRef fbc:geneProduct="G_Cz13g05060__SBML_DOT__t1" />
                <fbc:geneProductRef fbc:geneProduct="G_Cz13g05050__SBML_DOT__t1" />
                <fbc:geneProductRef fbc:geneProduct="G_Cz05g07110__SBML_DOT__t1" />
                <fbc:geneProductRef fbc:geneProduct="G_Cz17g12050__SBML_DOT__t1" />
                <fbc:geneProductRef fbc:geneProduct="G_Cz11g13060__SBML_DOT__t1" />
                <fbc:geneProductRef fbc:geneProduct="G_Cz19g03050__SBML_DOT__t1" />
                <fbc:geneProductRef fbc:geneProduct="G_Cz12g02090__SBML_DOT__t1" />
                <fbc:geneProductRef fbc:geneProduct="G_Cz12g02100__SBML_DOT__t1" />
                <fbc:geneProductRef fbc:geneProduct="G_Cz01g19090__SBML_DOT__t1" />
                <fbc:geneProductRef fbc:geneProduct="G_Cz10g26200__SBML_DOT__t1" />
                <fbc:geneProductRef fbc:geneProduct="G_Cz18g09190__SBML_DOT__t1" />
                <fbc:geneProductRef fbc:geneProduct="G_Cz10g12190__SBML_DOT__t1" />
                <fbc:geneProductRef fbc:geneProduct="G_Cz03g04160__SBML_DOT__t1" />
                <fbc:geneProductRef fbc:geneProduct="G_Cz03g04040__SBML_DOT__t1" />
                <fbc:geneProductRef fbc:geneProduct="G_Cz14g16140__SBML_DOT__t1" />
                <fbc:geneProductRef fbc:geneProduct="G_Cz14g16150__SBML_DOT__t1" />
                <fbc:geneProductRef fbc:geneProduct="G_Cz18g09230__SBML_DOT__t1" />
              </fbc:or>
              <fbc:or>
                <fbc:geneProductRef fbc:geneProduct="G_Cz01g34370__SBML_DOT__t1" />
                <fbc:geneProductRef fbc:geneProduct="G_Cz10g15110__SBML_DOT__t1" />
                <fbc:geneProductRef fbc:geneProduct="G_Cz10g18200__SBML_DOT__t1" />
                <fbc:geneProductRef fbc:geneProduct="G_Cz09g23200__SBML_DOT__t1" />
                <fbc:geneProductRef fbc:geneProduct="G_Cz16g00050__SBML_DOT__t1" />
                <fbc:geneProductRef fbc:geneProduct="G_Cz03g39140__SBML_DOT__t1" />
                <fbc:geneProductRef fbc:geneProduct="G_Cz08g21120__SBML_DOT__t1" />
                <fbc:geneProductRef fbc:geneProduct="G_Cz02g30150__SBML_DOT__t1" />
                <fbc:geneProductRef fbc:geneProduct="G_Cz02g27070__SBML_DOT__t1" />
                <fbc:geneProductRef fbc:geneProduct="G_Cz09g07210__SBML_DOT__t1" />
                <fbc:geneProductRef fbc:geneProduct="G_Cz14g24170__SBML_DOT__t1" />
                <fbc:geneProductRef fbc:geneProduct="G_Cz04g07380__SBML_DOT__t1" />
                <fbc:geneProductRef fbc:geneProduct="G_Cz11g07170__SBML_DOT__t1" />
              </fbc:or>
              <fbc:or>
                <fbc:geneProductRef fbc:geneProduct="G_Cz10g18200__SBML_DOT__t1" />
                <fbc:geneProductRef fbc:geneProduct="G_Cz01g34370__SBML_DOT__t1" />
                <fbc:geneProductRef fbc:geneProduct="G_Cz10g15110__SBML_DOT__t1" />
                <fbc:geneProductRef fbc:geneProduct="G_Cz04g25010__SBML_DOT__t1" />
                <fbc:geneProductRef fbc:geneProduct="G_Cz02g27070__SBML_DOT__t1" />
                <fbc:geneProductRef fbc:geneProduct="G_Cz03g39140__SBML_DOT__t1" />
                <fbc:geneProductRef fbc:geneProduct="G_Cz09g23200__SBML_DOT__t1" />
                <fbc:geneProductRef fbc:geneProduct="G_Cz16g00050__SBML_DOT__t1" />
              </fbc:or>
              <fbc:or>
                <fbc:geneProductRef fbc:geneProduct="G_Cz09g07030__SBML_DOT__t1" />
                <fbc:geneProductRef fbc:geneProduct="G_Cz01g34370__SBML_DOT__t1" />
                <fbc:geneProductRef fbc:geneProduct="G_Cz10g15110__SBML_DOT__t1" />
              </fbc:or>
            </fbc:or>
          </fbc:and>
        </fbc:geneProductAssociation>
      </reaction>
      <reaction id="R_Cz_0328" fast="false" reversible="true" name="3-oxoacyl-[acyl-carrier-protein] reductase (n-C8:0)" fbc:upperFluxBound="cobra_default_ub" fbc:lowerFluxBound="cobra_default_lb">
        <listOfReactants>
          <speciesReference species="M_3ooctACP_h" stoichiometry="1" constant="true" />
          <speciesReference species="M_h_h" stoichiometry="1" constant="true" />
          <speciesReference species="M_nadph_h" stoichiometry="1" constant="true" />
        </listOfReactants>
        <listOfProducts>
          <speciesReference species="M_3hoctACP_h" stoichiometry="1" constant="true" />
          <speciesReference species="M_nadp_h" stoichiometry="1" constant="true" />
        </listOfProducts>
        <fbc:geneProductAssociation>
          <fbc:and>
            <fbc:geneProductRef fbc:geneProduct="G_Cz09g30220__SBML_DOT__t1" />
            <fbc:or>
              <fbc:or>
                <fbc:geneProductRef fbc:geneProduct="G_Cz06g36280__SBML_DOT__t1" />
                <fbc:geneProductRef fbc:geneProduct="G_Cz17g10060__SBML_DOT__t1" />
                <fbc:geneProductRef fbc:geneProduct="G_Cz11g01190__SBML_DOT__t1" />
                <fbc:geneProductRef fbc:geneProduct="G_Cz13g06210__SBML_DOT__t1" />
                <fbc:geneProductRef fbc:geneProduct="G_Cz13g05070__SBML_DOT__t1" />
                <fbc:geneProductRef fbc:geneProduct="G_Cz13g05060__SBML_DOT__t1" />
                <fbc:geneProductRef fbc:geneProduct="G_Cz13g05050__SBML_DOT__t1" />
                <fbc:geneProductRef fbc:geneProduct="G_Cz05g07110__SBML_DOT__t1" />
                <fbc:geneProductRef fbc:geneProduct="G_Cz17g12050__SBML_DOT__t1" />
                <fbc:geneProductRef fbc:geneProduct="G_Cz11g13060__SBML_DOT__t1" />
                <fbc:geneProductRef fbc:geneProduct="G_Cz19g03050__SBML_DOT__t1" />
                <fbc:geneProductRef fbc:geneProduct="G_Cz12g02090__SBML_DOT__t1" />
                <fbc:geneProductRef fbc:geneProduct="G_Cz12g02100__SBML_DOT__t1" />
                <fbc:geneProductRef fbc:geneProduct="G_Cz01g19090__SBML_DOT__t1" />
                <fbc:geneProductRef fbc:geneProduct="G_Cz10g26200__SBML_DOT__t1" />
                <fbc:geneProductRef fbc:geneProduct="G_Cz18g09190__SBML_DOT__t1" />
                <fbc:geneProductRef fbc:geneProduct="G_Cz10g12190__SBML_DOT__t1" />
                <fbc:geneProductRef fbc:geneProduct="G_Cz03g04160__SBML_DOT__t1" />
                <fbc:geneProductRef fbc:geneProduct="G_Cz03g04040__SBML_DOT__t1" />
                <fbc:geneProductRef fbc:geneProduct="G_Cz14g16140__SBML_DOT__t1" />
                <fbc:geneProductRef fbc:geneProduct="G_Cz14g16150__SBML_DOT__t1" />
                <fbc:geneProductRef fbc:geneProduct="G_Cz18g09230__SBML_DOT__t1" />
              </fbc:or>
              <fbc:or>
                <fbc:geneProductRef fbc:geneProduct="G_Cz01g34370__SBML_DOT__t1" />
                <fbc:geneProductRef fbc:geneProduct="G_Cz10g15110__SBML_DOT__t1" />
                <fbc:geneProductRef fbc:geneProduct="G_Cz10g18200__SBML_DOT__t1" />
                <fbc:geneProductRef fbc:geneProduct="G_Cz09g23200__SBML_DOT__t1" />
                <fbc:geneProductRef fbc:geneProduct="G_Cz16g00050__SBML_DOT__t1" />
                <fbc:geneProductRef fbc:geneProduct="G_Cz03g39140__SBML_DOT__t1" />
                <fbc:geneProductRef fbc:geneProduct="G_Cz08g21120__SBML_DOT__t1" />
                <fbc:geneProductRef fbc:geneProduct="G_Cz02g30150__SBML_DOT__t1" />
                <fbc:geneProductRef fbc:geneProduct="G_Cz02g27070__SBML_DOT__t1" />
                <fbc:geneProductRef fbc:geneProduct="G_Cz09g07210__SBML_DOT__t1" />
                <fbc:geneProductRef fbc:geneProduct="G_Cz14g24170__SBML_DOT__t1" />
                <fbc:geneProductRef fbc:geneProduct="G_Cz04g07380__SBML_DOT__t1" />
                <fbc:geneProductRef fbc:geneProduct="G_Cz11g07170__SBML_DOT__t1" />
              </fbc:or>
              <fbc:or>
                <fbc:geneProductRef fbc:geneProduct="G_Cz10g18200__SBML_DOT__t1" />
                <fbc:geneProductRef fbc:geneProduct="G_Cz01g34370__SBML_DOT__t1" />
                <fbc:geneProductRef fbc:geneProduct="G_Cz10g15110__SBML_DOT__t1" />
                <fbc:geneProductRef fbc:geneProduct="G_Cz04g25010__SBML_DOT__t1" />
                <fbc:geneProductRef fbc:geneProduct="G_Cz02g27070__SBML_DOT__t1" />
                <fbc:geneProductRef fbc:geneProduct="G_Cz03g39140__SBML_DOT__t1" />
                <fbc:geneProductRef fbc:geneProduct="G_Cz09g23200__SBML_DOT__t1" />
                <fbc:geneProductRef fbc:geneProduct="G_Cz16g00050__SBML_DOT__t1" />
              </fbc:or>
              <fbc:or>
                <fbc:geneProductRef fbc:geneProduct="G_Cz09g07030__SBML_DOT__t1" />
                <fbc:geneProductRef fbc:geneProduct="G_Cz01g34370__SBML_DOT__t1" />
                <fbc:geneProductRef fbc:geneProduct="G_Cz10g15110__SBML_DOT__t1" />
              </fbc:or>
            </fbc:or>
          </fbc:and>
        </fbc:geneProductAssociation>
      </reaction>
      <reaction id="R_Cz_0329" fast="false" reversible="true" name="acetyl-CoA carboxylase (biotin-dependent)" fbc:upperFluxBound="cobra_default_ub" fbc:lowerFluxBound="cobra_default_lb">
        <listOfReactants>
          <speciesReference species="M_accoa_h" stoichiometry="1" constant="true" />
          <speciesReference species="M_cbtnCCP_h" stoichiometry="1" constant="true" />
          <speciesReference species="M_h_h" stoichiometry="1" constant="true" />
        </listOfReactants>
        <listOfProducts>
          <speciesReference species="M_btnCCP_h" stoichiometry="1" constant="true" />
          <speciesReference species="M_malcoa_h" stoichiometry="1" constant="true" />
        </listOfProducts>
        <fbc:geneProductAssociation>
          <fbc:and>
            <fbc:or>
              <fbc:geneProductRef fbc:geneProduct="G_Cz03g28270__SBML_DOT__t1" />
              <fbc:or>
                <fbc:geneProductRef fbc:geneProduct="G_Cz19g10190__SBML_DOT__t1" />
                <fbc:geneProductRef fbc:geneProduct="G_Cz13g10110__SBML_DOT__t1" />
                <fbc:geneProductRef fbc:geneProduct="G_Cz04g02090__SBML_DOT__t1" />
              </fbc:or>
            </fbc:or>
            <fbc:or>
              <fbc:geneProductRef fbc:geneProduct="G_Cz02g17060__SBML_DOT__t1" />
              <fbc:geneProductRef fbc:geneProduct="G_Cz02g12030__SBML_DOT__t1" />
              <fbc:or>
                <fbc:geneProductRef fbc:geneProduct="G_Cz13g10110__SBML_DOT__t1" />
                <fbc:geneProductRef fbc:geneProduct="G_Cz15g20050__SBML_DOT__t1" />
                <fbc:geneProductRef fbc:geneProduct="G_Cz04g02090__SBML_DOT__t1" />
                <fbc:geneProductRef fbc:geneProduct="G_Cz07g16190__SBML_DOT__t1" />
                <fbc:geneProductRef fbc:geneProduct="G_Cz19g10190__SBML_DOT__t1" />
              </fbc:or>
            </fbc:or>
          </fbc:and>
        </fbc:geneProductAssociation>
      </reaction>
      <reaction id="R_Cz_0330" fast="false" reversible="true" name="malonyl-CoA:[acyl-carrier-protein] S-malonyltransferase" fbc:upperFluxBound="cobra_default_ub" fbc:lowerFluxBound="cobra_default_lb">
        <listOfReactants>
          <speciesReference species="M_ACP_h" stoichiometry="1" constant="true" />
          <speciesReference species="M_malcoa_h" stoichiometry="1" constant="true" />
        </listOfReactants>
        <listOfProducts>
          <speciesReference species="M_coa_h" stoichiometry="1" constant="true" />
          <speciesReference species="M_malACP_h" stoichiometry="1" constant="true" />
        </listOfProducts>
        <fbc:geneProductAssociation>
          <fbc:and>
            <fbc:geneProductRef fbc:geneProduct="G_Cz09g30220__SBML_DOT__t1" />
            <fbc:or>
              <fbc:or>
                <fbc:geneProductRef fbc:geneProduct="G_Cz13g05150__SBML_DOT__t1" />
                <fbc:geneProductRef fbc:geneProduct="G_Cz04g37050__SBML_DOT__t1" />
              </fbc:or>
              <fbc:or>
                <fbc:geneProductRef fbc:geneProduct="G_Cz06g36280__SBML_DOT__t1" />
                <fbc:geneProductRef fbc:geneProduct="G_Cz17g10060__SBML_DOT__t1" />
                <fbc:geneProductRef fbc:geneProduct="G_Cz11g01190__SBML_DOT__t1" />
                <fbc:geneProductRef fbc:geneProduct="G_Cz13g06210__SBML_DOT__t1" />
                <fbc:geneProductRef fbc:geneProduct="G_Cz13g05070__SBML_DOT__t1" />
                <fbc:geneProductRef fbc:geneProduct="G_Cz13g05060__SBML_DOT__t1" />
                <fbc:geneProductRef fbc:geneProduct="G_Cz13g05050__SBML_DOT__t1" />
                <fbc:geneProductRef fbc:geneProduct="G_Cz05g07110__SBML_DOT__t1" />
                <fbc:geneProductRef fbc:geneProduct="G_Cz17g12050__SBML_DOT__t1" />
                <fbc:geneProductRef fbc:geneProduct="G_Cz11g13060__SBML_DOT__t1" />
                <fbc:geneProductRef fbc:geneProduct="G_Cz19g03050__SBML_DOT__t1" />
                <fbc:geneProductRef fbc:geneProduct="G_Cz12g02090__SBML_DOT__t1" />
                <fbc:geneProductRef fbc:geneProduct="G_Cz12g02100__SBML_DOT__t1" />
                <fbc:geneProductRef fbc:geneProduct="G_Cz01g19090__SBML_DOT__t1" />
                <fbc:geneProductRef fbc:geneProduct="G_Cz10g26200__SBML_DOT__t1" />
                <fbc:geneProductRef fbc:geneProduct="G_Cz18g09190__SBML_DOT__t1" />
                <fbc:geneProductRef fbc:geneProduct="G_Cz10g12190__SBML_DOT__t1" />
                <fbc:geneProductRef fbc:geneProduct="G_Cz03g04160__SBML_DOT__t1" />
                <fbc:geneProductRef fbc:geneProduct="G_Cz03g04040__SBML_DOT__t1" />
                <fbc:geneProductRef fbc:geneProduct="G_Cz14g16140__SBML_DOT__t1" />
                <fbc:geneProductRef fbc:geneProduct="G_Cz14g16150__SBML_DOT__t1" />
                <fbc:geneProductRef fbc:geneProduct="G_Cz18g09230__SBML_DOT__t1" />
              </fbc:or>
              <fbc:or>
                <fbc:geneProductRef fbc:geneProduct="G_Cz04g37050__SBML_DOT__t1" />
                <fbc:geneProductRef fbc:geneProduct="G_Cz13g05150__SBML_DOT__t1" />
              </fbc:or>
            </fbc:or>
          </fbc:and>
        </fbc:geneProductAssociation>
      </reaction>
      <reaction id="R_Cz_0331" fast="false" reversible="true" name="acetyl-CoA carboxylase (biotin-dependent)" fbc:upperFluxBound="cobra_default_ub" fbc:lowerFluxBound="cobra_default_lb">
        <listOfReactants>
          <speciesReference species="M_accoa_m" stoichiometry="1" constant="true" />
          <speciesReference species="M_cbtnCCP_m" stoichiometry="1" constant="true" />
          <speciesReference species="M_h_m" stoichiometry="1" constant="true" />
        </listOfReactants>
        <listOfProducts>
          <speciesReference species="M_btnCCP_m" stoichiometry="1" constant="true" />
          <speciesReference species="M_malcoa_m" stoichiometry="1" constant="true" />
        </listOfProducts>
        <fbc:geneProductAssociation>
          <fbc:and>
            <fbc:geneProductRef fbc:geneProduct="G_Cz03g28270__SBML_DOT__t1" />
            <fbc:or>
              <fbc:geneProductRef fbc:geneProduct="G_Cz02g17060__SBML_DOT__t1" />
              <fbc:geneProductRef fbc:geneProduct="G_Cz02g12030__SBML_DOT__t1" />
              <fbc:or>
                <fbc:geneProductRef fbc:geneProduct="G_Cz13g10110__SBML_DOT__t1" />
                <fbc:geneProductRef fbc:geneProduct="G_Cz15g20050__SBML_DOT__t1" />
                <fbc:geneProductRef fbc:geneProduct="G_Cz04g02090__SBML_DOT__t1" />
                <fbc:geneProductRef fbc:geneProduct="G_Cz07g16190__SBML_DOT__t1" />
                <fbc:geneProductRef fbc:geneProduct="G_Cz19g10190__SBML_DOT__t1" />
              </fbc:or>
            </fbc:or>
          </fbc:and>
        </fbc:geneProductAssociation>
      </reaction>
      <reaction id="R_Cz_0332" fast="false" reversible="true" name="malonyl-CoA:[acyl-carrier-protein] S-malonyltransferase" fbc:upperFluxBound="cobra_default_ub" fbc:lowerFluxBound="cobra_default_lb">
        <listOfReactants>
          <speciesReference species="M_ACP_m" stoichiometry="1" constant="true" />
          <speciesReference species="M_malcoa_m" stoichiometry="1" constant="true" />
        </listOfReactants>
        <listOfProducts>
          <speciesReference species="M_coa_m" stoichiometry="1" constant="true" />
          <speciesReference species="M_malACP_m" stoichiometry="1" constant="true" />
        </listOfProducts>
        <fbc:geneProductAssociation>
          <fbc:and>
            <fbc:geneProductRef fbc:geneProduct="G_Cz09g30220__SBML_DOT__t1" />
            <fbc:or>
              <fbc:or>
                <fbc:geneProductRef fbc:geneProduct="G_Cz13g05150__SBML_DOT__t1" />
                <fbc:geneProductRef fbc:geneProduct="G_Cz04g37050__SBML_DOT__t1" />
              </fbc:or>
              <fbc:or>
                <fbc:geneProductRef fbc:geneProduct="G_Cz06g36280__SBML_DOT__t1" />
                <fbc:geneProductRef fbc:geneProduct="G_Cz17g10060__SBML_DOT__t1" />
                <fbc:geneProductRef fbc:geneProduct="G_Cz11g01190__SBML_DOT__t1" />
                <fbc:geneProductRef fbc:geneProduct="G_Cz13g06210__SBML_DOT__t1" />
                <fbc:geneProductRef fbc:geneProduct="G_Cz13g05070__SBML_DOT__t1" />
                <fbc:geneProductRef fbc:geneProduct="G_Cz13g05060__SBML_DOT__t1" />
                <fbc:geneProductRef fbc:geneProduct="G_Cz13g05050__SBML_DOT__t1" />
                <fbc:geneProductRef fbc:geneProduct="G_Cz05g07110__SBML_DOT__t1" />
                <fbc:geneProductRef fbc:geneProduct="G_Cz17g12050__SBML_DOT__t1" />
                <fbc:geneProductRef fbc:geneProduct="G_Cz11g13060__SBML_DOT__t1" />
                <fbc:geneProductRef fbc:geneProduct="G_Cz19g03050__SBML_DOT__t1" />
                <fbc:geneProductRef fbc:geneProduct="G_Cz12g02090__SBML_DOT__t1" />
                <fbc:geneProductRef fbc:geneProduct="G_Cz12g02100__SBML_DOT__t1" />
                <fbc:geneProductRef fbc:geneProduct="G_Cz01g19090__SBML_DOT__t1" />
                <fbc:geneProductRef fbc:geneProduct="G_Cz10g26200__SBML_DOT__t1" />
                <fbc:geneProductRef fbc:geneProduct="G_Cz18g09190__SBML_DOT__t1" />
                <fbc:geneProductRef fbc:geneProduct="G_Cz10g12190__SBML_DOT__t1" />
                <fbc:geneProductRef fbc:geneProduct="G_Cz03g04160__SBML_DOT__t1" />
                <fbc:geneProductRef fbc:geneProduct="G_Cz03g04040__SBML_DOT__t1" />
                <fbc:geneProductRef fbc:geneProduct="G_Cz14g16140__SBML_DOT__t1" />
                <fbc:geneProductRef fbc:geneProduct="G_Cz14g16150__SBML_DOT__t1" />
                <fbc:geneProductRef fbc:geneProduct="G_Cz18g09230__SBML_DOT__t1" />
              </fbc:or>
              <fbc:or>
                <fbc:geneProductRef fbc:geneProduct="G_Cz04g37050__SBML_DOT__t1" />
                <fbc:geneProductRef fbc:geneProduct="G_Cz13g05150__SBML_DOT__t1" />
              </fbc:or>
            </fbc:or>
          </fbc:and>
        </fbc:geneProductAssociation>
      </reaction>
      <reaction id="R_Cz_0333" fast="false" reversible="false" name="3-hydroxyacyl-[acyl-carrier-protein] dehydratase (n-C18:0)" fbc:upperFluxBound="cobra_default_ub" fbc:lowerFluxBound="cobra_0_bound">
        <listOfReactants>
          <speciesReference species="M_3hoctaACP_h" stoichiometry="1" constant="true" />
        </listOfReactants>
        <listOfProducts>
          <speciesReference species="M_h2o_h" stoichiometry="1" constant="true" />
          <speciesReference species="M_toctd2eACP_h" stoichiometry="1" constant="true" />
        </listOfProducts>
        <fbc:geneProductAssociation>
          <fbc:and>
            <fbc:geneProductRef fbc:geneProduct="G_Cz09g30220__SBML_DOT__t1" />
            <fbc:or>
              <fbc:geneProductRef fbc:geneProduct="G_Cz06g36280__SBML_DOT__t1" />
              <fbc:geneProductRef fbc:geneProduct="G_Cz17g10060__SBML_DOT__t1" />
              <fbc:geneProductRef fbc:geneProduct="G_Cz11g01190__SBML_DOT__t1" />
              <fbc:geneProductRef fbc:geneProduct="G_Cz13g06210__SBML_DOT__t1" />
              <fbc:geneProductRef fbc:geneProduct="G_Cz13g05070__SBML_DOT__t1" />
              <fbc:geneProductRef fbc:geneProduct="G_Cz13g05060__SBML_DOT__t1" />
              <fbc:geneProductRef fbc:geneProduct="G_Cz13g05050__SBML_DOT__t1" />
              <fbc:geneProductRef fbc:geneProduct="G_Cz05g07110__SBML_DOT__t1" />
              <fbc:geneProductRef fbc:geneProduct="G_Cz17g12050__SBML_DOT__t1" />
              <fbc:geneProductRef fbc:geneProduct="G_Cz11g13060__SBML_DOT__t1" />
              <fbc:geneProductRef fbc:geneProduct="G_Cz19g03050__SBML_DOT__t1" />
              <fbc:geneProductRef fbc:geneProduct="G_Cz12g02090__SBML_DOT__t1" />
              <fbc:geneProductRef fbc:geneProduct="G_Cz12g02100__SBML_DOT__t1" />
              <fbc:geneProductRef fbc:geneProduct="G_Cz01g19090__SBML_DOT__t1" />
              <fbc:geneProductRef fbc:geneProduct="G_Cz10g26200__SBML_DOT__t1" />
              <fbc:geneProductRef fbc:geneProduct="G_Cz18g09190__SBML_DOT__t1" />
              <fbc:geneProductRef fbc:geneProduct="G_Cz10g12190__SBML_DOT__t1" />
              <fbc:geneProductRef fbc:geneProduct="G_Cz03g04160__SBML_DOT__t1" />
              <fbc:geneProductRef fbc:geneProduct="G_Cz03g04040__SBML_DOT__t1" />
              <fbc:geneProductRef fbc:geneProduct="G_Cz14g16140__SBML_DOT__t1" />
              <fbc:geneProductRef fbc:geneProduct="G_Cz14g16150__SBML_DOT__t1" />
              <fbc:geneProductRef fbc:geneProduct="G_Cz18g09230__SBML_DOT__t1" />
            </fbc:or>
          </fbc:and>
        </fbc:geneProductAssociation>
      </reaction>
      <reaction id="R_Cz_0334" fast="false" reversible="false" name="3-hydroxyacyl-[acyl-carrier-protein] dehydratase ((11Z)-n-C18:1)" fbc:upperFluxBound="cobra_default_ub" fbc:lowerFluxBound="cobra_0_bound">
        <listOfReactants>
          <speciesReference species="M_3hcvac11eACP_h" stoichiometry="1" constant="true" />
        </listOfReactants>
        <listOfProducts>
          <speciesReference species="M_h2o_h" stoichiometry="1" constant="true" />
          <speciesReference species="M_t3c11vaceACP_h" stoichiometry="1" constant="true" />
        </listOfProducts>
        <fbc:geneProductAssociation>
          <fbc:and>
            <fbc:geneProductRef fbc:geneProduct="G_Cz09g30220__SBML_DOT__t1" />
            <fbc:or>
              <fbc:geneProductRef fbc:geneProduct="G_Cz06g36280__SBML_DOT__t1" />
              <fbc:geneProductRef fbc:geneProduct="G_Cz17g10060__SBML_DOT__t1" />
              <fbc:geneProductRef fbc:geneProduct="G_Cz11g01190__SBML_DOT__t1" />
              <fbc:geneProductRef fbc:geneProduct="G_Cz13g06210__SBML_DOT__t1" />
              <fbc:geneProductRef fbc:geneProduct="G_Cz13g05070__SBML_DOT__t1" />
              <fbc:geneProductRef fbc:geneProduct="G_Cz13g05060__SBML_DOT__t1" />
              <fbc:geneProductRef fbc:geneProduct="G_Cz13g05050__SBML_DOT__t1" />
              <fbc:geneProductRef fbc:geneProduct="G_Cz05g07110__SBML_DOT__t1" />
              <fbc:geneProductRef fbc:geneProduct="G_Cz17g12050__SBML_DOT__t1" />
              <fbc:geneProductRef fbc:geneProduct="G_Cz11g13060__SBML_DOT__t1" />
              <fbc:geneProductRef fbc:geneProduct="G_Cz19g03050__SBML_DOT__t1" />
              <fbc:geneProductRef fbc:geneProduct="G_Cz12g02090__SBML_DOT__t1" />
              <fbc:geneProductRef fbc:geneProduct="G_Cz12g02100__SBML_DOT__t1" />
              <fbc:geneProductRef fbc:geneProduct="G_Cz01g19090__SBML_DOT__t1" />
              <fbc:geneProductRef fbc:geneProduct="G_Cz10g26200__SBML_DOT__t1" />
              <fbc:geneProductRef fbc:geneProduct="G_Cz18g09190__SBML_DOT__t1" />
              <fbc:geneProductRef fbc:geneProduct="G_Cz10g12190__SBML_DOT__t1" />
              <fbc:geneProductRef fbc:geneProduct="G_Cz03g04160__SBML_DOT__t1" />
              <fbc:geneProductRef fbc:geneProduct="G_Cz03g04040__SBML_DOT__t1" />
              <fbc:geneProductRef fbc:geneProduct="G_Cz14g16140__SBML_DOT__t1" />
              <fbc:geneProductRef fbc:geneProduct="G_Cz14g16150__SBML_DOT__t1" />
              <fbc:geneProductRef fbc:geneProduct="G_Cz18g09230__SBML_DOT__t1" />
            </fbc:or>
          </fbc:and>
        </fbc:geneProductAssociation>
      </reaction>
      <reaction id="R_Cz_0335" fast="false" reversible="false" name="3-oxoacyl-[acyl-carrier-protein] reductase (n-C18:0)" fbc:upperFluxBound="cobra_default_ub" fbc:lowerFluxBound="cobra_0_bound">
        <listOfReactants>
          <speciesReference species="M_3ooctdACP_h" stoichiometry="1" constant="true" />
          <speciesReference species="M_h_h" stoichiometry="1" constant="true" />
          <speciesReference species="M_nadph_h" stoichiometry="1" constant="true" />
        </listOfReactants>
        <listOfProducts>
          <speciesReference species="M_3hoctaACP_h" stoichiometry="1" constant="true" />
          <speciesReference species="M_nadp_h" stoichiometry="1" constant="true" />
        </listOfProducts>
        <fbc:geneProductAssociation>
          <fbc:and>
            <fbc:geneProductRef fbc:geneProduct="G_Cz09g30220__SBML_DOT__t1" />
            <fbc:or>
              <fbc:or>
                <fbc:geneProductRef fbc:geneProduct="G_Cz06g36280__SBML_DOT__t1" />
                <fbc:geneProductRef fbc:geneProduct="G_Cz17g10060__SBML_DOT__t1" />
                <fbc:geneProductRef fbc:geneProduct="G_Cz11g01190__SBML_DOT__t1" />
                <fbc:geneProductRef fbc:geneProduct="G_Cz13g06210__SBML_DOT__t1" />
                <fbc:geneProductRef fbc:geneProduct="G_Cz13g05070__SBML_DOT__t1" />
                <fbc:geneProductRef fbc:geneProduct="G_Cz13g05060__SBML_DOT__t1" />
                <fbc:geneProductRef fbc:geneProduct="G_Cz13g05050__SBML_DOT__t1" />
                <fbc:geneProductRef fbc:geneProduct="G_Cz05g07110__SBML_DOT__t1" />
                <fbc:geneProductRef fbc:geneProduct="G_Cz17g12050__SBML_DOT__t1" />
                <fbc:geneProductRef fbc:geneProduct="G_Cz11g13060__SBML_DOT__t1" />
                <fbc:geneProductRef fbc:geneProduct="G_Cz19g03050__SBML_DOT__t1" />
                <fbc:geneProductRef fbc:geneProduct="G_Cz12g02090__SBML_DOT__t1" />
                <fbc:geneProductRef fbc:geneProduct="G_Cz12g02100__SBML_DOT__t1" />
                <fbc:geneProductRef fbc:geneProduct="G_Cz01g19090__SBML_DOT__t1" />
                <fbc:geneProductRef fbc:geneProduct="G_Cz10g26200__SBML_DOT__t1" />
                <fbc:geneProductRef fbc:geneProduct="G_Cz18g09190__SBML_DOT__t1" />
                <fbc:geneProductRef fbc:geneProduct="G_Cz10g12190__SBML_DOT__t1" />
                <fbc:geneProductRef fbc:geneProduct="G_Cz03g04160__SBML_DOT__t1" />
                <fbc:geneProductRef fbc:geneProduct="G_Cz03g04040__SBML_DOT__t1" />
                <fbc:geneProductRef fbc:geneProduct="G_Cz14g16140__SBML_DOT__t1" />
                <fbc:geneProductRef fbc:geneProduct="G_Cz14g16150__SBML_DOT__t1" />
                <fbc:geneProductRef fbc:geneProduct="G_Cz18g09230__SBML_DOT__t1" />
              </fbc:or>
              <fbc:or>
                <fbc:geneProductRef fbc:geneProduct="G_Cz01g34370__SBML_DOT__t1" />
                <fbc:geneProductRef fbc:geneProduct="G_Cz10g15110__SBML_DOT__t1" />
                <fbc:geneProductRef fbc:geneProduct="G_Cz10g18200__SBML_DOT__t1" />
                <fbc:geneProductRef fbc:geneProduct="G_Cz09g23200__SBML_DOT__t1" />
                <fbc:geneProductRef fbc:geneProduct="G_Cz16g00050__SBML_DOT__t1" />
                <fbc:geneProductRef fbc:geneProduct="G_Cz03g39140__SBML_DOT__t1" />
                <fbc:geneProductRef fbc:geneProduct="G_Cz08g21120__SBML_DOT__t1" />
                <fbc:geneProductRef fbc:geneProduct="G_Cz02g30150__SBML_DOT__t1" />
                <fbc:geneProductRef fbc:geneProduct="G_Cz02g27070__SBML_DOT__t1" />
                <fbc:geneProductRef fbc:geneProduct="G_Cz09g07210__SBML_DOT__t1" />
                <fbc:geneProductRef fbc:geneProduct="G_Cz14g24170__SBML_DOT__t1" />
                <fbc:geneProductRef fbc:geneProduct="G_Cz04g07380__SBML_DOT__t1" />
                <fbc:geneProductRef fbc:geneProduct="G_Cz11g07170__SBML_DOT__t1" />
              </fbc:or>
              <fbc:or>
                <fbc:geneProductRef fbc:geneProduct="G_Cz10g18200__SBML_DOT__t1" />
                <fbc:geneProductRef fbc:geneProduct="G_Cz01g34370__SBML_DOT__t1" />
                <fbc:geneProductRef fbc:geneProduct="G_Cz10g15110__SBML_DOT__t1" />
                <fbc:geneProductRef fbc:geneProduct="G_Cz04g25010__SBML_DOT__t1" />
                <fbc:geneProductRef fbc:geneProduct="G_Cz02g27070__SBML_DOT__t1" />
                <fbc:geneProductRef fbc:geneProduct="G_Cz03g39140__SBML_DOT__t1" />
                <fbc:geneProductRef fbc:geneProduct="G_Cz09g23200__SBML_DOT__t1" />
                <fbc:geneProductRef fbc:geneProduct="G_Cz16g00050__SBML_DOT__t1" />
              </fbc:or>
              <fbc:or>
                <fbc:geneProductRef fbc:geneProduct="G_Cz09g07030__SBML_DOT__t1" />
                <fbc:geneProductRef fbc:geneProduct="G_Cz01g34370__SBML_DOT__t1" />
                <fbc:geneProductRef fbc:geneProduct="G_Cz10g15110__SBML_DOT__t1" />
              </fbc:or>
            </fbc:or>
          </fbc:and>
        </fbc:geneProductAssociation>
      </reaction>
      <reaction id="R_Cz_0336" fast="false" reversible="false" name="3-oxoacyl-[acyl-carrier-protein] reductase ((11Z)-n-C18:1)" fbc:upperFluxBound="cobra_default_ub" fbc:lowerFluxBound="cobra_0_bound">
        <listOfReactants>
          <speciesReference species="M_3ocvac11eACP_h" stoichiometry="1" constant="true" />
          <speciesReference species="M_nadph_h" stoichiometry="1" constant="true" />
        </listOfReactants>
        <listOfProducts>
          <speciesReference species="M_3hcvac11eACP_h" stoichiometry="1" constant="true" />
          <speciesReference species="M_nadp_h" stoichiometry="1" constant="true" />
        </listOfProducts>
        <fbc:geneProductAssociation>
          <fbc:and>
            <fbc:geneProductRef fbc:geneProduct="G_Cz09g30220__SBML_DOT__t1" />
            <fbc:or>
              <fbc:or>
                <fbc:geneProductRef fbc:geneProduct="G_Cz06g36280__SBML_DOT__t1" />
                <fbc:geneProductRef fbc:geneProduct="G_Cz17g10060__SBML_DOT__t1" />
                <fbc:geneProductRef fbc:geneProduct="G_Cz11g01190__SBML_DOT__t1" />
                <fbc:geneProductRef fbc:geneProduct="G_Cz13g06210__SBML_DOT__t1" />
                <fbc:geneProductRef fbc:geneProduct="G_Cz13g05070__SBML_DOT__t1" />
                <fbc:geneProductRef fbc:geneProduct="G_Cz13g05060__SBML_DOT__t1" />
                <fbc:geneProductRef fbc:geneProduct="G_Cz13g05050__SBML_DOT__t1" />
                <fbc:geneProductRef fbc:geneProduct="G_Cz05g07110__SBML_DOT__t1" />
                <fbc:geneProductRef fbc:geneProduct="G_Cz17g12050__SBML_DOT__t1" />
                <fbc:geneProductRef fbc:geneProduct="G_Cz11g13060__SBML_DOT__t1" />
                <fbc:geneProductRef fbc:geneProduct="G_Cz19g03050__SBML_DOT__t1" />
                <fbc:geneProductRef fbc:geneProduct="G_Cz12g02090__SBML_DOT__t1" />
                <fbc:geneProductRef fbc:geneProduct="G_Cz12g02100__SBML_DOT__t1" />
                <fbc:geneProductRef fbc:geneProduct="G_Cz01g19090__SBML_DOT__t1" />
                <fbc:geneProductRef fbc:geneProduct="G_Cz10g26200__SBML_DOT__t1" />
                <fbc:geneProductRef fbc:geneProduct="G_Cz18g09190__SBML_DOT__t1" />
                <fbc:geneProductRef fbc:geneProduct="G_Cz10g12190__SBML_DOT__t1" />
                <fbc:geneProductRef fbc:geneProduct="G_Cz03g04160__SBML_DOT__t1" />
                <fbc:geneProductRef fbc:geneProduct="G_Cz03g04040__SBML_DOT__t1" />
                <fbc:geneProductRef fbc:geneProduct="G_Cz14g16140__SBML_DOT__t1" />
                <fbc:geneProductRef fbc:geneProduct="G_Cz14g16150__SBML_DOT__t1" />
                <fbc:geneProductRef fbc:geneProduct="G_Cz18g09230__SBML_DOT__t1" />
              </fbc:or>
              <fbc:or>
                <fbc:geneProductRef fbc:geneProduct="G_Cz01g34370__SBML_DOT__t1" />
                <fbc:geneProductRef fbc:geneProduct="G_Cz10g15110__SBML_DOT__t1" />
                <fbc:geneProductRef fbc:geneProduct="G_Cz10g18200__SBML_DOT__t1" />
                <fbc:geneProductRef fbc:geneProduct="G_Cz09g23200__SBML_DOT__t1" />
                <fbc:geneProductRef fbc:geneProduct="G_Cz16g00050__SBML_DOT__t1" />
                <fbc:geneProductRef fbc:geneProduct="G_Cz03g39140__SBML_DOT__t1" />
                <fbc:geneProductRef fbc:geneProduct="G_Cz08g21120__SBML_DOT__t1" />
                <fbc:geneProductRef fbc:geneProduct="G_Cz02g30150__SBML_DOT__t1" />
                <fbc:geneProductRef fbc:geneProduct="G_Cz02g27070__SBML_DOT__t1" />
                <fbc:geneProductRef fbc:geneProduct="G_Cz09g07210__SBML_DOT__t1" />
                <fbc:geneProductRef fbc:geneProduct="G_Cz14g24170__SBML_DOT__t1" />
                <fbc:geneProductRef fbc:geneProduct="G_Cz04g07380__SBML_DOT__t1" />
                <fbc:geneProductRef fbc:geneProduct="G_Cz11g07170__SBML_DOT__t1" />
              </fbc:or>
              <fbc:or>
                <fbc:geneProductRef fbc:geneProduct="G_Cz10g18200__SBML_DOT__t1" />
                <fbc:geneProductRef fbc:geneProduct="G_Cz01g34370__SBML_DOT__t1" />
                <fbc:geneProductRef fbc:geneProduct="G_Cz10g15110__SBML_DOT__t1" />
                <fbc:geneProductRef fbc:geneProduct="G_Cz04g25010__SBML_DOT__t1" />
                <fbc:geneProductRef fbc:geneProduct="G_Cz02g27070__SBML_DOT__t1" />
                <fbc:geneProductRef fbc:geneProduct="G_Cz03g39140__SBML_DOT__t1" />
                <fbc:geneProductRef fbc:geneProduct="G_Cz09g23200__SBML_DOT__t1" />
                <fbc:geneProductRef fbc:geneProduct="G_Cz16g00050__SBML_DOT__t1" />
              </fbc:or>
              <fbc:or>
                <fbc:geneProductRef fbc:geneProduct="G_Cz09g07030__SBML_DOT__t1" />
                <fbc:geneProductRef fbc:geneProduct="G_Cz01g34370__SBML_DOT__t1" />
                <fbc:geneProductRef fbc:geneProduct="G_Cz10g15110__SBML_DOT__t1" />
              </fbc:or>
            </fbc:or>
          </fbc:and>
        </fbc:geneProductAssociation>
      </reaction>
      <reaction id="R_Cz_0337" fast="false" reversible="false" name="3-oxoacyl-[acyl-carrier-protein] synthase (n-C10:0)" fbc:upperFluxBound="cobra_default_ub" fbc:lowerFluxBound="cobra_0_bound">
        <listOfReactants>
          <speciesReference species="M_malACP_h" stoichiometry="1" constant="true" />
          <speciesReference species="M_ocACP_h" stoichiometry="1" constant="true" />
        </listOfReactants>
        <listOfProducts>
          <speciesReference species="M_3odecACP_h" stoichiometry="1" constant="true" />
          <speciesReference species="M_ACP_h" stoichiometry="1" constant="true" />
          <speciesReference species="M_co2_h" stoichiometry="1" constant="true" />
        </listOfProducts>
        <fbc:geneProductAssociation>
          <fbc:and>
            <fbc:geneProductRef fbc:geneProduct="G_Cz09g30220__SBML_DOT__t1" />
            <fbc:or>
              <fbc:or>
                <fbc:geneProductRef fbc:geneProduct="G_Cz06g14030__SBML_DOT__t1" />
                <fbc:geneProductRef fbc:geneProduct="G_UNPLg00257__SBML_DOT__t1" />
                <fbc:geneProductRef fbc:geneProduct="G_Cz02g14160__SBML_DOT__t1" />
              </fbc:or>
              <fbc:or>
                <fbc:geneProductRef fbc:geneProduct="G_Cz06g36280__SBML_DOT__t1" />
                <fbc:geneProductRef fbc:geneProduct="G_Cz17g10060__SBML_DOT__t1" />
                <fbc:geneProductRef fbc:geneProduct="G_Cz11g01190__SBML_DOT__t1" />
                <fbc:geneProductRef fbc:geneProduct="G_Cz13g06210__SBML_DOT__t1" />
                <fbc:geneProductRef fbc:geneProduct="G_Cz13g05070__SBML_DOT__t1" />
                <fbc:geneProductRef fbc:geneProduct="G_Cz13g05060__SBML_DOT__t1" />
                <fbc:geneProductRef fbc:geneProduct="G_Cz13g05050__SBML_DOT__t1" />
                <fbc:geneProductRef fbc:geneProduct="G_Cz05g07110__SBML_DOT__t1" />
                <fbc:geneProductRef fbc:geneProduct="G_Cz17g12050__SBML_DOT__t1" />
                <fbc:geneProductRef fbc:geneProduct="G_Cz11g13060__SBML_DOT__t1" />
                <fbc:geneProductRef fbc:geneProduct="G_Cz19g03050__SBML_DOT__t1" />
                <fbc:geneProductRef fbc:geneProduct="G_Cz12g02090__SBML_DOT__t1" />
                <fbc:geneProductRef fbc:geneProduct="G_Cz12g02100__SBML_DOT__t1" />
                <fbc:geneProductRef fbc:geneProduct="G_Cz01g19090__SBML_DOT__t1" />
                <fbc:geneProductRef fbc:geneProduct="G_Cz10g26200__SBML_DOT__t1" />
                <fbc:geneProductRef fbc:geneProduct="G_Cz18g09190__SBML_DOT__t1" />
                <fbc:geneProductRef fbc:geneProduct="G_Cz10g12190__SBML_DOT__t1" />
                <fbc:geneProductRef fbc:geneProduct="G_Cz03g04160__SBML_DOT__t1" />
                <fbc:geneProductRef fbc:geneProduct="G_Cz03g04040__SBML_DOT__t1" />
                <fbc:geneProductRef fbc:geneProduct="G_Cz14g16140__SBML_DOT__t1" />
                <fbc:geneProductRef fbc:geneProduct="G_Cz14g16150__SBML_DOT__t1" />
                <fbc:geneProductRef fbc:geneProduct="G_Cz18g09230__SBML_DOT__t1" />
              </fbc:or>
              <fbc:geneProductRef fbc:geneProduct="G_Cz18g03070__SBML_DOT__t1" />
              <fbc:or>
                <fbc:geneProductRef fbc:geneProduct="G_UNPLg00257__SBML_DOT__t1" />
                <fbc:geneProductRef fbc:geneProduct="G_Cz02g14160__SBML_DOT__t1" />
                <fbc:geneProductRef fbc:geneProduct="G_Cz06g14030__SBML_DOT__t1" />
              </fbc:or>
              <fbc:or>
                <fbc:or>
                  <fbc:geneProductRef fbc:geneProduct="G_Cz02g14160__SBML_DOT__t1" />
                  <fbc:geneProductRef fbc:geneProduct="G_UNPLg00257__SBML_DOT__t1" />
                  <fbc:geneProductRef fbc:geneProduct="G_Cz06g14030__SBML_DOT__t1" />
                </fbc:or>
                <fbc:or>
                  <fbc:geneProductRef fbc:geneProduct="G_Cz02g14160__SBML_DOT__t1" />
                  <fbc:geneProductRef fbc:geneProduct="G_UNPLg00257__SBML_DOT__t1" />
                  <fbc:geneProductRef fbc:geneProduct="G_Cz06g14030__SBML_DOT__t1" />
                </fbc:or>
              </fbc:or>
            </fbc:or>
          </fbc:and>
        </fbc:geneProductAssociation>
      </reaction>
      <reaction id="R_Cz_0338" fast="false" reversible="false" name="3-oxoacyl-[acyl-carrier-protein] synthase (n-C12:0)" fbc:upperFluxBound="cobra_default_ub" fbc:lowerFluxBound="cobra_0_bound">
        <listOfReactants>
          <speciesReference species="M_dcaACP_h" stoichiometry="1" constant="true" />
          <speciesReference species="M_malACP_h" stoichiometry="1" constant="true" />
        </listOfReactants>
        <listOfProducts>
          <speciesReference species="M_3oddecACP_h" stoichiometry="1" constant="true" />
          <speciesReference species="M_ACP_h" stoichiometry="1" constant="true" />
          <speciesReference species="M_co2_h" stoichiometry="1" constant="true" />
        </listOfProducts>
        <fbc:geneProductAssociation>
          <fbc:and>
            <fbc:geneProductRef fbc:geneProduct="G_Cz09g30220__SBML_DOT__t1" />
            <fbc:or>
              <fbc:or>
                <fbc:geneProductRef fbc:geneProduct="G_Cz06g14030__SBML_DOT__t1" />
                <fbc:geneProductRef fbc:geneProduct="G_UNPLg00257__SBML_DOT__t1" />
                <fbc:geneProductRef fbc:geneProduct="G_Cz02g14160__SBML_DOT__t1" />
              </fbc:or>
              <fbc:or>
                <fbc:geneProductRef fbc:geneProduct="G_Cz06g36280__SBML_DOT__t1" />
                <fbc:geneProductRef fbc:geneProduct="G_Cz17g10060__SBML_DOT__t1" />
                <fbc:geneProductRef fbc:geneProduct="G_Cz11g01190__SBML_DOT__t1" />
                <fbc:geneProductRef fbc:geneProduct="G_Cz13g06210__SBML_DOT__t1" />
                <fbc:geneProductRef fbc:geneProduct="G_Cz13g05070__SBML_DOT__t1" />
                <fbc:geneProductRef fbc:geneProduct="G_Cz13g05060__SBML_DOT__t1" />
                <fbc:geneProductRef fbc:geneProduct="G_Cz13g05050__SBML_DOT__t1" />
                <fbc:geneProductRef fbc:geneProduct="G_Cz05g07110__SBML_DOT__t1" />
                <fbc:geneProductRef fbc:geneProduct="G_Cz17g12050__SBML_DOT__t1" />
                <fbc:geneProductRef fbc:geneProduct="G_Cz11g13060__SBML_DOT__t1" />
                <fbc:geneProductRef fbc:geneProduct="G_Cz19g03050__SBML_DOT__t1" />
                <fbc:geneProductRef fbc:geneProduct="G_Cz12g02090__SBML_DOT__t1" />
                <fbc:geneProductRef fbc:geneProduct="G_Cz12g02100__SBML_DOT__t1" />
                <fbc:geneProductRef fbc:geneProduct="G_Cz01g19090__SBML_DOT__t1" />
                <fbc:geneProductRef fbc:geneProduct="G_Cz10g26200__SBML_DOT__t1" />
                <fbc:geneProductRef fbc:geneProduct="G_Cz18g09190__SBML_DOT__t1" />
                <fbc:geneProductRef fbc:geneProduct="G_Cz10g12190__SBML_DOT__t1" />
                <fbc:geneProductRef fbc:geneProduct="G_Cz03g04160__SBML_DOT__t1" />
                <fbc:geneProductRef fbc:geneProduct="G_Cz03g04040__SBML_DOT__t1" />
                <fbc:geneProductRef fbc:geneProduct="G_Cz14g16140__SBML_DOT__t1" />
                <fbc:geneProductRef fbc:geneProduct="G_Cz14g16150__SBML_DOT__t1" />
                <fbc:geneProductRef fbc:geneProduct="G_Cz18g09230__SBML_DOT__t1" />
              </fbc:or>
              <fbc:geneProductRef fbc:geneProduct="G_Cz18g03070__SBML_DOT__t1" />
              <fbc:or>
                <fbc:geneProductRef fbc:geneProduct="G_UNPLg00257__SBML_DOT__t1" />
                <fbc:geneProductRef fbc:geneProduct="G_Cz02g14160__SBML_DOT__t1" />
                <fbc:geneProductRef fbc:geneProduct="G_Cz06g14030__SBML_DOT__t1" />
              </fbc:or>
              <fbc:or>
                <fbc:or>
                  <fbc:geneProductRef fbc:geneProduct="G_Cz02g14160__SBML_DOT__t1" />
                  <fbc:geneProductRef fbc:geneProduct="G_UNPLg00257__SBML_DOT__t1" />
                  <fbc:geneProductRef fbc:geneProduct="G_Cz06g14030__SBML_DOT__t1" />
                </fbc:or>
                <fbc:or>
                  <fbc:geneProductRef fbc:geneProduct="G_Cz02g14160__SBML_DOT__t1" />
                  <fbc:geneProductRef fbc:geneProduct="G_UNPLg00257__SBML_DOT__t1" />
                  <fbc:geneProductRef fbc:geneProduct="G_Cz06g14030__SBML_DOT__t1" />
                </fbc:or>
              </fbc:or>
            </fbc:or>
          </fbc:and>
        </fbc:geneProductAssociation>
      </reaction>
      <reaction id="R_Cz_0339" fast="false" reversible="false" name="3-oxoacyl-[acyl-carrier-protein] synthase (n-C14:0)" fbc:upperFluxBound="cobra_default_ub" fbc:lowerFluxBound="cobra_0_bound">
        <listOfReactants>
          <speciesReference species="M_ddcaACP_h" stoichiometry="1" constant="true" />
          <speciesReference species="M_malACP_h" stoichiometry="1" constant="true" />
        </listOfReactants>
        <listOfProducts>
          <speciesReference species="M_3omrsACP_h" stoichiometry="1" constant="true" />
          <speciesReference species="M_ACP_h" stoichiometry="1" constant="true" />
          <speciesReference species="M_co2_h" stoichiometry="1" constant="true" />
        </listOfProducts>
        <fbc:geneProductAssociation>
          <fbc:and>
            <fbc:geneProductRef fbc:geneProduct="G_Cz09g30220__SBML_DOT__t1" />
            <fbc:or>
              <fbc:or>
                <fbc:geneProductRef fbc:geneProduct="G_Cz06g14030__SBML_DOT__t1" />
                <fbc:geneProductRef fbc:geneProduct="G_UNPLg00257__SBML_DOT__t1" />
                <fbc:geneProductRef fbc:geneProduct="G_Cz02g14160__SBML_DOT__t1" />
              </fbc:or>
              <fbc:or>
                <fbc:geneProductRef fbc:geneProduct="G_Cz06g36280__SBML_DOT__t1" />
                <fbc:geneProductRef fbc:geneProduct="G_Cz17g10060__SBML_DOT__t1" />
                <fbc:geneProductRef fbc:geneProduct="G_Cz11g01190__SBML_DOT__t1" />
                <fbc:geneProductRef fbc:geneProduct="G_Cz13g06210__SBML_DOT__t1" />
                <fbc:geneProductRef fbc:geneProduct="G_Cz13g05070__SBML_DOT__t1" />
                <fbc:geneProductRef fbc:geneProduct="G_Cz13g05060__SBML_DOT__t1" />
                <fbc:geneProductRef fbc:geneProduct="G_Cz13g05050__SBML_DOT__t1" />
                <fbc:geneProductRef fbc:geneProduct="G_Cz05g07110__SBML_DOT__t1" />
                <fbc:geneProductRef fbc:geneProduct="G_Cz17g12050__SBML_DOT__t1" />
                <fbc:geneProductRef fbc:geneProduct="G_Cz11g13060__SBML_DOT__t1" />
                <fbc:geneProductRef fbc:geneProduct="G_Cz19g03050__SBML_DOT__t1" />
                <fbc:geneProductRef fbc:geneProduct="G_Cz12g02090__SBML_DOT__t1" />
                <fbc:geneProductRef fbc:geneProduct="G_Cz12g02100__SBML_DOT__t1" />
                <fbc:geneProductRef fbc:geneProduct="G_Cz01g19090__SBML_DOT__t1" />
                <fbc:geneProductRef fbc:geneProduct="G_Cz10g26200__SBML_DOT__t1" />
                <fbc:geneProductRef fbc:geneProduct="G_Cz18g09190__SBML_DOT__t1" />
                <fbc:geneProductRef fbc:geneProduct="G_Cz10g12190__SBML_DOT__t1" />
                <fbc:geneProductRef fbc:geneProduct="G_Cz03g04160__SBML_DOT__t1" />
                <fbc:geneProductRef fbc:geneProduct="G_Cz03g04040__SBML_DOT__t1" />
                <fbc:geneProductRef fbc:geneProduct="G_Cz14g16140__SBML_DOT__t1" />
                <fbc:geneProductRef fbc:geneProduct="G_Cz14g16150__SBML_DOT__t1" />
                <fbc:geneProductRef fbc:geneProduct="G_Cz18g09230__SBML_DOT__t1" />
              </fbc:or>
              <fbc:geneProductRef fbc:geneProduct="G_Cz18g03070__SBML_DOT__t1" />
              <fbc:or>
                <fbc:geneProductRef fbc:geneProduct="G_UNPLg00257__SBML_DOT__t1" />
                <fbc:geneProductRef fbc:geneProduct="G_Cz02g14160__SBML_DOT__t1" />
                <fbc:geneProductRef fbc:geneProduct="G_Cz06g14030__SBML_DOT__t1" />
              </fbc:or>
              <fbc:or>
                <fbc:or>
                  <fbc:geneProductRef fbc:geneProduct="G_Cz02g14160__SBML_DOT__t1" />
                  <fbc:geneProductRef fbc:geneProduct="G_UNPLg00257__SBML_DOT__t1" />
                  <fbc:geneProductRef fbc:geneProduct="G_Cz06g14030__SBML_DOT__t1" />
                </fbc:or>
                <fbc:or>
                  <fbc:geneProductRef fbc:geneProduct="G_Cz02g14160__SBML_DOT__t1" />
                  <fbc:geneProductRef fbc:geneProduct="G_UNPLg00257__SBML_DOT__t1" />
                  <fbc:geneProductRef fbc:geneProduct="G_Cz06g14030__SBML_DOT__t1" />
                </fbc:or>
              </fbc:or>
            </fbc:or>
          </fbc:and>
        </fbc:geneProductAssociation>
      </reaction>
      <reaction id="R_Cz_0340" fast="false" reversible="false" name="3-oxoacyl-[acyl-carrier-protein] synthase (n-C16:0)" fbc:upperFluxBound="cobra_default_ub" fbc:lowerFluxBound="cobra_0_bound">
        <listOfReactants>
          <speciesReference species="M_malACP_h" stoichiometry="1" constant="true" />
          <speciesReference species="M_myrsACP_h" stoichiometry="1" constant="true" />
        </listOfReactants>
        <listOfProducts>
          <speciesReference species="M_3opalmACP_h" stoichiometry="1" constant="true" />
          <speciesReference species="M_ACP_h" stoichiometry="1" constant="true" />
          <speciesReference species="M_co2_h" stoichiometry="1" constant="true" />
        </listOfProducts>
        <fbc:geneProductAssociation>
          <fbc:and>
            <fbc:geneProductRef fbc:geneProduct="G_Cz09g30220__SBML_DOT__t1" />
            <fbc:or>
              <fbc:or>
                <fbc:geneProductRef fbc:geneProduct="G_Cz06g14030__SBML_DOT__t1" />
                <fbc:geneProductRef fbc:geneProduct="G_UNPLg00257__SBML_DOT__t1" />
                <fbc:geneProductRef fbc:geneProduct="G_Cz02g14160__SBML_DOT__t1" />
              </fbc:or>
              <fbc:or>
                <fbc:geneProductRef fbc:geneProduct="G_Cz06g36280__SBML_DOT__t1" />
                <fbc:geneProductRef fbc:geneProduct="G_Cz17g10060__SBML_DOT__t1" />
                <fbc:geneProductRef fbc:geneProduct="G_Cz11g01190__SBML_DOT__t1" />
                <fbc:geneProductRef fbc:geneProduct="G_Cz13g06210__SBML_DOT__t1" />
                <fbc:geneProductRef fbc:geneProduct="G_Cz13g05070__SBML_DOT__t1" />
                <fbc:geneProductRef fbc:geneProduct="G_Cz13g05060__SBML_DOT__t1" />
                <fbc:geneProductRef fbc:geneProduct="G_Cz13g05050__SBML_DOT__t1" />
                <fbc:geneProductRef fbc:geneProduct="G_Cz05g07110__SBML_DOT__t1" />
                <fbc:geneProductRef fbc:geneProduct="G_Cz17g12050__SBML_DOT__t1" />
                <fbc:geneProductRef fbc:geneProduct="G_Cz11g13060__SBML_DOT__t1" />
                <fbc:geneProductRef fbc:geneProduct="G_Cz19g03050__SBML_DOT__t1" />
                <fbc:geneProductRef fbc:geneProduct="G_Cz12g02090__SBML_DOT__t1" />
                <fbc:geneProductRef fbc:geneProduct="G_Cz12g02100__SBML_DOT__t1" />
                <fbc:geneProductRef fbc:geneProduct="G_Cz01g19090__SBML_DOT__t1" />
                <fbc:geneProductRef fbc:geneProduct="G_Cz10g26200__SBML_DOT__t1" />
                <fbc:geneProductRef fbc:geneProduct="G_Cz18g09190__SBML_DOT__t1" />
                <fbc:geneProductRef fbc:geneProduct="G_Cz10g12190__SBML_DOT__t1" />
                <fbc:geneProductRef fbc:geneProduct="G_Cz03g04160__SBML_DOT__t1" />
                <fbc:geneProductRef fbc:geneProduct="G_Cz03g04040__SBML_DOT__t1" />
                <fbc:geneProductRef fbc:geneProduct="G_Cz14g16140__SBML_DOT__t1" />
                <fbc:geneProductRef fbc:geneProduct="G_Cz14g16150__SBML_DOT__t1" />
                <fbc:geneProductRef fbc:geneProduct="G_Cz18g09230__SBML_DOT__t1" />
              </fbc:or>
              <fbc:geneProductRef fbc:geneProduct="G_Cz18g03070__SBML_DOT__t1" />
              <fbc:or>
                <fbc:geneProductRef fbc:geneProduct="G_UNPLg00257__SBML_DOT__t1" />
                <fbc:geneProductRef fbc:geneProduct="G_Cz02g14160__SBML_DOT__t1" />
                <fbc:geneProductRef fbc:geneProduct="G_Cz06g14030__SBML_DOT__t1" />
              </fbc:or>
              <fbc:or>
                <fbc:or>
                  <fbc:geneProductRef fbc:geneProduct="G_Cz02g14160__SBML_DOT__t1" />
                  <fbc:geneProductRef fbc:geneProduct="G_UNPLg00257__SBML_DOT__t1" />
                  <fbc:geneProductRef fbc:geneProduct="G_Cz06g14030__SBML_DOT__t1" />
                </fbc:or>
                <fbc:or>
                  <fbc:geneProductRef fbc:geneProduct="G_Cz02g14160__SBML_DOT__t1" />
                  <fbc:geneProductRef fbc:geneProduct="G_UNPLg00257__SBML_DOT__t1" />
                  <fbc:geneProductRef fbc:geneProduct="G_Cz06g14030__SBML_DOT__t1" />
                </fbc:or>
              </fbc:or>
            </fbc:or>
          </fbc:and>
        </fbc:geneProductAssociation>
      </reaction>
      <reaction id="R_Cz_0341" fast="false" reversible="false" name="3-oxoacyl-[acyl-carrier-protein] synthase (n-C18:0)" fbc:upperFluxBound="cobra_default_ub" fbc:lowerFluxBound="cobra_0_bound">
        <listOfReactants>
          <speciesReference species="M_malACP_h" stoichiometry="1" constant="true" />
          <speciesReference species="M_palmACP_h" stoichiometry="1" constant="true" />
        </listOfReactants>
        <listOfProducts>
          <speciesReference species="M_3ooctdACP_h" stoichiometry="1" constant="true" />
          <speciesReference species="M_ACP_h" stoichiometry="1" constant="true" />
          <speciesReference species="M_co2_h" stoichiometry="1" constant="true" />
        </listOfProducts>
        <fbc:geneProductAssociation>
          <fbc:and>
            <fbc:geneProductRef fbc:geneProduct="G_Cz09g30220__SBML_DOT__t1" />
            <fbc:or>
              <fbc:or>
                <fbc:geneProductRef fbc:geneProduct="G_Cz06g14030__SBML_DOT__t1" />
                <fbc:geneProductRef fbc:geneProduct="G_UNPLg00257__SBML_DOT__t1" />
                <fbc:geneProductRef fbc:geneProduct="G_Cz02g14160__SBML_DOT__t1" />
              </fbc:or>
              <fbc:or>
                <fbc:geneProductRef fbc:geneProduct="G_Cz06g36280__SBML_DOT__t1" />
                <fbc:geneProductRef fbc:geneProduct="G_Cz17g10060__SBML_DOT__t1" />
                <fbc:geneProductRef fbc:geneProduct="G_Cz11g01190__SBML_DOT__t1" />
                <fbc:geneProductRef fbc:geneProduct="G_Cz13g06210__SBML_DOT__t1" />
                <fbc:geneProductRef fbc:geneProduct="G_Cz13g05070__SBML_DOT__t1" />
                <fbc:geneProductRef fbc:geneProduct="G_Cz13g05060__SBML_DOT__t1" />
                <fbc:geneProductRef fbc:geneProduct="G_Cz13g05050__SBML_DOT__t1" />
                <fbc:geneProductRef fbc:geneProduct="G_Cz05g07110__SBML_DOT__t1" />
                <fbc:geneProductRef fbc:geneProduct="G_Cz17g12050__SBML_DOT__t1" />
                <fbc:geneProductRef fbc:geneProduct="G_Cz11g13060__SBML_DOT__t1" />
                <fbc:geneProductRef fbc:geneProduct="G_Cz19g03050__SBML_DOT__t1" />
                <fbc:geneProductRef fbc:geneProduct="G_Cz12g02090__SBML_DOT__t1" />
                <fbc:geneProductRef fbc:geneProduct="G_Cz12g02100__SBML_DOT__t1" />
                <fbc:geneProductRef fbc:geneProduct="G_Cz01g19090__SBML_DOT__t1" />
                <fbc:geneProductRef fbc:geneProduct="G_Cz10g26200__SBML_DOT__t1" />
                <fbc:geneProductRef fbc:geneProduct="G_Cz18g09190__SBML_DOT__t1" />
                <fbc:geneProductRef fbc:geneProduct="G_Cz10g12190__SBML_DOT__t1" />
                <fbc:geneProductRef fbc:geneProduct="G_Cz03g04160__SBML_DOT__t1" />
                <fbc:geneProductRef fbc:geneProduct="G_Cz03g04040__SBML_DOT__t1" />
                <fbc:geneProductRef fbc:geneProduct="G_Cz14g16140__SBML_DOT__t1" />
                <fbc:geneProductRef fbc:geneProduct="G_Cz14g16150__SBML_DOT__t1" />
                <fbc:geneProductRef fbc:geneProduct="G_Cz18g09230__SBML_DOT__t1" />
              </fbc:or>
              <fbc:geneProductRef fbc:geneProduct="G_Cz18g03070__SBML_DOT__t1" />
              <fbc:or>
                <fbc:geneProductRef fbc:geneProduct="G_UNPLg00257__SBML_DOT__t1" />
                <fbc:geneProductRef fbc:geneProduct="G_Cz02g14160__SBML_DOT__t1" />
                <fbc:geneProductRef fbc:geneProduct="G_Cz06g14030__SBML_DOT__t1" />
              </fbc:or>
              <fbc:or>
                <fbc:or>
                  <fbc:geneProductRef fbc:geneProduct="G_Cz02g14160__SBML_DOT__t1" />
                  <fbc:geneProductRef fbc:geneProduct="G_UNPLg00257__SBML_DOT__t1" />
                  <fbc:geneProductRef fbc:geneProduct="G_Cz06g14030__SBML_DOT__t1" />
                </fbc:or>
                <fbc:or>
                  <fbc:geneProductRef fbc:geneProduct="G_Cz02g14160__SBML_DOT__t1" />
                  <fbc:geneProductRef fbc:geneProduct="G_UNPLg00257__SBML_DOT__t1" />
                  <fbc:geneProductRef fbc:geneProduct="G_Cz06g14030__SBML_DOT__t1" />
                </fbc:or>
              </fbc:or>
            </fbc:or>
          </fbc:and>
        </fbc:geneProductAssociation>
      </reaction>
      <reaction id="R_Cz_0342" fast="false" reversible="false" name="3-oxoacyl-[acyl-carrier-protein] synthase ((11Z)-n-C18:1)" fbc:upperFluxBound="cobra_default_ub" fbc:lowerFluxBound="cobra_0_bound">
        <listOfReactants>
          <speciesReference species="M_h_h" stoichiometry="1" constant="true" />
          <speciesReference species="M_hdeACP_h" stoichiometry="1" constant="true" />
          <speciesReference species="M_malACP_h" stoichiometry="1" constant="true" />
        </listOfReactants>
        <listOfProducts>
          <speciesReference species="M_3ocvac11eACP_h" stoichiometry="1" constant="true" />
          <speciesReference species="M_ACP_h" stoichiometry="1" constant="true" />
          <speciesReference species="M_co2_h" stoichiometry="1" constant="true" />
        </listOfProducts>
        <fbc:geneProductAssociation>
          <fbc:and>
            <fbc:geneProductRef fbc:geneProduct="G_Cz09g30220__SBML_DOT__t1" />
            <fbc:or>
              <fbc:or>
                <fbc:geneProductRef fbc:geneProduct="G_Cz06g14030__SBML_DOT__t1" />
                <fbc:geneProductRef fbc:geneProduct="G_UNPLg00257__SBML_DOT__t1" />
                <fbc:geneProductRef fbc:geneProduct="G_Cz02g14160__SBML_DOT__t1" />
              </fbc:or>
              <fbc:or>
                <fbc:geneProductRef fbc:geneProduct="G_Cz06g36280__SBML_DOT__t1" />
                <fbc:geneProductRef fbc:geneProduct="G_Cz17g10060__SBML_DOT__t1" />
                <fbc:geneProductRef fbc:geneProduct="G_Cz11g01190__SBML_DOT__t1" />
                <fbc:geneProductRef fbc:geneProduct="G_Cz13g06210__SBML_DOT__t1" />
                <fbc:geneProductRef fbc:geneProduct="G_Cz13g05070__SBML_DOT__t1" />
                <fbc:geneProductRef fbc:geneProduct="G_Cz13g05060__SBML_DOT__t1" />
                <fbc:geneProductRef fbc:geneProduct="G_Cz13g05050__SBML_DOT__t1" />
                <fbc:geneProductRef fbc:geneProduct="G_Cz05g07110__SBML_DOT__t1" />
                <fbc:geneProductRef fbc:geneProduct="G_Cz17g12050__SBML_DOT__t1" />
                <fbc:geneProductRef fbc:geneProduct="G_Cz11g13060__SBML_DOT__t1" />
                <fbc:geneProductRef fbc:geneProduct="G_Cz19g03050__SBML_DOT__t1" />
                <fbc:geneProductRef fbc:geneProduct="G_Cz12g02090__SBML_DOT__t1" />
                <fbc:geneProductRef fbc:geneProduct="G_Cz12g02100__SBML_DOT__t1" />
                <fbc:geneProductRef fbc:geneProduct="G_Cz01g19090__SBML_DOT__t1" />
                <fbc:geneProductRef fbc:geneProduct="G_Cz10g26200__SBML_DOT__t1" />
                <fbc:geneProductRef fbc:geneProduct="G_Cz18g09190__SBML_DOT__t1" />
                <fbc:geneProductRef fbc:geneProduct="G_Cz10g12190__SBML_DOT__t1" />
                <fbc:geneProductRef fbc:geneProduct="G_Cz03g04160__SBML_DOT__t1" />
                <fbc:geneProductRef fbc:geneProduct="G_Cz03g04040__SBML_DOT__t1" />
                <fbc:geneProductRef fbc:geneProduct="G_Cz14g16140__SBML_DOT__t1" />
                <fbc:geneProductRef fbc:geneProduct="G_Cz14g16150__SBML_DOT__t1" />
                <fbc:geneProductRef fbc:geneProduct="G_Cz18g09230__SBML_DOT__t1" />
              </fbc:or>
              <fbc:geneProductRef fbc:geneProduct="G_Cz18g03070__SBML_DOT__t1" />
              <fbc:or>
                <fbc:geneProductRef fbc:geneProduct="G_UNPLg00257__SBML_DOT__t1" />
                <fbc:geneProductRef fbc:geneProduct="G_Cz02g14160__SBML_DOT__t1" />
                <fbc:geneProductRef fbc:geneProduct="G_Cz06g14030__SBML_DOT__t1" />
              </fbc:or>
              <fbc:or>
                <fbc:or>
                  <fbc:geneProductRef fbc:geneProduct="G_Cz02g14160__SBML_DOT__t1" />
                  <fbc:geneProductRef fbc:geneProduct="G_UNPLg00257__SBML_DOT__t1" />
                  <fbc:geneProductRef fbc:geneProduct="G_Cz06g14030__SBML_DOT__t1" />
                </fbc:or>
                <fbc:or>
                  <fbc:geneProductRef fbc:geneProduct="G_Cz02g14160__SBML_DOT__t1" />
                  <fbc:geneProductRef fbc:geneProduct="G_UNPLg00257__SBML_DOT__t1" />
                  <fbc:geneProductRef fbc:geneProduct="G_Cz06g14030__SBML_DOT__t1" />
                </fbc:or>
              </fbc:or>
            </fbc:or>
          </fbc:and>
        </fbc:geneProductAssociation>
      </reaction>
      <reaction id="R_Cz_0343" fast="false" reversible="false" name="3-oxoacyl-[acyl-carrier-protein] synthase (n-C6:0)" fbc:upperFluxBound="cobra_default_ub" fbc:lowerFluxBound="cobra_0_bound">
        <listOfReactants>
          <speciesReference species="M_butACP_h" stoichiometry="1" constant="true" />
          <speciesReference species="M_malACP_h" stoichiometry="1" constant="true" />
        </listOfReactants>
        <listOfProducts>
          <speciesReference species="M_3ohexACP_h" stoichiometry="1" constant="true" />
          <speciesReference species="M_ACP_h" stoichiometry="1" constant="true" />
          <speciesReference species="M_co2_h" stoichiometry="1" constant="true" />
        </listOfProducts>
        <fbc:geneProductAssociation>
          <fbc:and>
            <fbc:geneProductRef fbc:geneProduct="G_Cz09g30220__SBML_DOT__t1" />
            <fbc:or>
              <fbc:or>
                <fbc:geneProductRef fbc:geneProduct="G_Cz06g14030__SBML_DOT__t1" />
                <fbc:geneProductRef fbc:geneProduct="G_UNPLg00257__SBML_DOT__t1" />
                <fbc:geneProductRef fbc:geneProduct="G_Cz02g14160__SBML_DOT__t1" />
              </fbc:or>
              <fbc:or>
                <fbc:geneProductRef fbc:geneProduct="G_Cz06g36280__SBML_DOT__t1" />
                <fbc:geneProductRef fbc:geneProduct="G_Cz17g10060__SBML_DOT__t1" />
                <fbc:geneProductRef fbc:geneProduct="G_Cz11g01190__SBML_DOT__t1" />
                <fbc:geneProductRef fbc:geneProduct="G_Cz13g06210__SBML_DOT__t1" />
                <fbc:geneProductRef fbc:geneProduct="G_Cz13g05070__SBML_DOT__t1" />
                <fbc:geneProductRef fbc:geneProduct="G_Cz13g05060__SBML_DOT__t1" />
                <fbc:geneProductRef fbc:geneProduct="G_Cz13g05050__SBML_DOT__t1" />
                <fbc:geneProductRef fbc:geneProduct="G_Cz05g07110__SBML_DOT__t1" />
                <fbc:geneProductRef fbc:geneProduct="G_Cz17g12050__SBML_DOT__t1" />
                <fbc:geneProductRef fbc:geneProduct="G_Cz11g13060__SBML_DOT__t1" />
                <fbc:geneProductRef fbc:geneProduct="G_Cz19g03050__SBML_DOT__t1" />
                <fbc:geneProductRef fbc:geneProduct="G_Cz12g02090__SBML_DOT__t1" />
                <fbc:geneProductRef fbc:geneProduct="G_Cz12g02100__SBML_DOT__t1" />
                <fbc:geneProductRef fbc:geneProduct="G_Cz01g19090__SBML_DOT__t1" />
                <fbc:geneProductRef fbc:geneProduct="G_Cz10g26200__SBML_DOT__t1" />
                <fbc:geneProductRef fbc:geneProduct="G_Cz18g09190__SBML_DOT__t1" />
                <fbc:geneProductRef fbc:geneProduct="G_Cz10g12190__SBML_DOT__t1" />
                <fbc:geneProductRef fbc:geneProduct="G_Cz03g04160__SBML_DOT__t1" />
                <fbc:geneProductRef fbc:geneProduct="G_Cz03g04040__SBML_DOT__t1" />
                <fbc:geneProductRef fbc:geneProduct="G_Cz14g16140__SBML_DOT__t1" />
                <fbc:geneProductRef fbc:geneProduct="G_Cz14g16150__SBML_DOT__t1" />
                <fbc:geneProductRef fbc:geneProduct="G_Cz18g09230__SBML_DOT__t1" />
              </fbc:or>
              <fbc:geneProductRef fbc:geneProduct="G_Cz18g03070__SBML_DOT__t1" />
              <fbc:or>
                <fbc:geneProductRef fbc:geneProduct="G_UNPLg00257__SBML_DOT__t1" />
                <fbc:geneProductRef fbc:geneProduct="G_Cz02g14160__SBML_DOT__t1" />
                <fbc:geneProductRef fbc:geneProduct="G_Cz06g14030__SBML_DOT__t1" />
              </fbc:or>
              <fbc:or>
                <fbc:or>
                  <fbc:geneProductRef fbc:geneProduct="G_Cz02g14160__SBML_DOT__t1" />
                  <fbc:geneProductRef fbc:geneProduct="G_UNPLg00257__SBML_DOT__t1" />
                  <fbc:geneProductRef fbc:geneProduct="G_Cz06g14030__SBML_DOT__t1" />
                </fbc:or>
                <fbc:or>
                  <fbc:geneProductRef fbc:geneProduct="G_Cz02g14160__SBML_DOT__t1" />
                  <fbc:geneProductRef fbc:geneProduct="G_UNPLg00257__SBML_DOT__t1" />
                  <fbc:geneProductRef fbc:geneProduct="G_Cz06g14030__SBML_DOT__t1" />
                </fbc:or>
              </fbc:or>
            </fbc:or>
          </fbc:and>
        </fbc:geneProductAssociation>
      </reaction>
      <reaction id="R_Cz_0344" fast="false" reversible="false" name="3-oxoacyl-[acyl-carrier-protein] synthase (n-C8:0)" fbc:upperFluxBound="cobra_default_ub" fbc:lowerFluxBound="cobra_0_bound">
        <listOfReactants>
          <speciesReference species="M_hexACP_h" stoichiometry="1" constant="true" />
          <speciesReference species="M_malACP_h" stoichiometry="1" constant="true" />
        </listOfReactants>
        <listOfProducts>
          <speciesReference species="M_3ooctACP_h" stoichiometry="1" constant="true" />
          <speciesReference species="M_ACP_h" stoichiometry="1" constant="true" />
          <speciesReference species="M_co2_h" stoichiometry="1" constant="true" />
        </listOfProducts>
        <fbc:geneProductAssociation>
          <fbc:and>
            <fbc:geneProductRef fbc:geneProduct="G_Cz09g30220__SBML_DOT__t1" />
            <fbc:or>
              <fbc:or>
                <fbc:geneProductRef fbc:geneProduct="G_Cz06g14030__SBML_DOT__t1" />
                <fbc:geneProductRef fbc:geneProduct="G_UNPLg00257__SBML_DOT__t1" />
                <fbc:geneProductRef fbc:geneProduct="G_Cz02g14160__SBML_DOT__t1" />
              </fbc:or>
              <fbc:or>
                <fbc:geneProductRef fbc:geneProduct="G_Cz06g36280__SBML_DOT__t1" />
                <fbc:geneProductRef fbc:geneProduct="G_Cz17g10060__SBML_DOT__t1" />
                <fbc:geneProductRef fbc:geneProduct="G_Cz11g01190__SBML_DOT__t1" />
                <fbc:geneProductRef fbc:geneProduct="G_Cz13g06210__SBML_DOT__t1" />
                <fbc:geneProductRef fbc:geneProduct="G_Cz13g05070__SBML_DOT__t1" />
                <fbc:geneProductRef fbc:geneProduct="G_Cz13g05060__SBML_DOT__t1" />
                <fbc:geneProductRef fbc:geneProduct="G_Cz13g05050__SBML_DOT__t1" />
                <fbc:geneProductRef fbc:geneProduct="G_Cz05g07110__SBML_DOT__t1" />
                <fbc:geneProductRef fbc:geneProduct="G_Cz17g12050__SBML_DOT__t1" />
                <fbc:geneProductRef fbc:geneProduct="G_Cz11g13060__SBML_DOT__t1" />
                <fbc:geneProductRef fbc:geneProduct="G_Cz19g03050__SBML_DOT__t1" />
                <fbc:geneProductRef fbc:geneProduct="G_Cz12g02090__SBML_DOT__t1" />
                <fbc:geneProductRef fbc:geneProduct="G_Cz12g02100__SBML_DOT__t1" />
                <fbc:geneProductRef fbc:geneProduct="G_Cz01g19090__SBML_DOT__t1" />
                <fbc:geneProductRef fbc:geneProduct="G_Cz10g26200__SBML_DOT__t1" />
                <fbc:geneProductRef fbc:geneProduct="G_Cz18g09190__SBML_DOT__t1" />
                <fbc:geneProductRef fbc:geneProduct="G_Cz10g12190__SBML_DOT__t1" />
                <fbc:geneProductRef fbc:geneProduct="G_Cz03g04160__SBML_DOT__t1" />
                <fbc:geneProductRef fbc:geneProduct="G_Cz03g04040__SBML_DOT__t1" />
                <fbc:geneProductRef fbc:geneProduct="G_Cz14g16140__SBML_DOT__t1" />
                <fbc:geneProductRef fbc:geneProduct="G_Cz14g16150__SBML_DOT__t1" />
                <fbc:geneProductRef fbc:geneProduct="G_Cz18g09230__SBML_DOT__t1" />
              </fbc:or>
              <fbc:geneProductRef fbc:geneProduct="G_Cz18g03070__SBML_DOT__t1" />
              <fbc:or>
                <fbc:geneProductRef fbc:geneProduct="G_UNPLg00257__SBML_DOT__t1" />
                <fbc:geneProductRef fbc:geneProduct="G_Cz02g14160__SBML_DOT__t1" />
                <fbc:geneProductRef fbc:geneProduct="G_Cz06g14030__SBML_DOT__t1" />
              </fbc:or>
              <fbc:or>
                <fbc:or>
                  <fbc:geneProductRef fbc:geneProduct="G_Cz02g14160__SBML_DOT__t1" />
                  <fbc:geneProductRef fbc:geneProduct="G_UNPLg00257__SBML_DOT__t1" />
                  <fbc:geneProductRef fbc:geneProduct="G_Cz06g14030__SBML_DOT__t1" />
                </fbc:or>
                <fbc:or>
                  <fbc:geneProductRef fbc:geneProduct="G_Cz02g14160__SBML_DOT__t1" />
                  <fbc:geneProductRef fbc:geneProduct="G_UNPLg00257__SBML_DOT__t1" />
                  <fbc:geneProductRef fbc:geneProduct="G_Cz06g14030__SBML_DOT__t1" />
                </fbc:or>
              </fbc:or>
            </fbc:or>
          </fbc:and>
        </fbc:geneProductAssociation>
      </reaction>
      <reaction id="R_Cz_0345" fast="false" reversible="false" name="beta-ketoacyl-acyl-carrier-protein synthase III" fbc:upperFluxBound="cobra_default_ub" fbc:lowerFluxBound="cobra_0_bound">
        <listOfReactants>
          <speciesReference species="M_ACP_h" stoichiometry="1" constant="true" />
          <speciesReference species="M_accoa_h" stoichiometry="1" constant="true" />
        </listOfReactants>
        <listOfProducts>
          <speciesReference species="M_acACP_h" stoichiometry="1" constant="true" />
          <speciesReference species="M_coa_h" stoichiometry="1" constant="true" />
        </listOfProducts>
        <fbc:geneProductAssociation>
          <fbc:and>
            <fbc:geneProductRef fbc:geneProduct="G_Cz09g30220__SBML_DOT__t1" />
            <fbc:or>
              <fbc:or>
                <fbc:geneProductRef fbc:geneProduct="G_Cz06g36280__SBML_DOT__t1" />
                <fbc:geneProductRef fbc:geneProduct="G_Cz17g10060__SBML_DOT__t1" />
                <fbc:geneProductRef fbc:geneProduct="G_Cz11g01190__SBML_DOT__t1" />
                <fbc:geneProductRef fbc:geneProduct="G_Cz13g06210__SBML_DOT__t1" />
                <fbc:geneProductRef fbc:geneProduct="G_Cz13g05070__SBML_DOT__t1" />
                <fbc:geneProductRef fbc:geneProduct="G_Cz13g05060__SBML_DOT__t1" />
                <fbc:geneProductRef fbc:geneProduct="G_Cz13g05050__SBML_DOT__t1" />
                <fbc:geneProductRef fbc:geneProduct="G_Cz05g07110__SBML_DOT__t1" />
                <fbc:geneProductRef fbc:geneProduct="G_Cz17g12050__SBML_DOT__t1" />
                <fbc:geneProductRef fbc:geneProduct="G_Cz11g13060__SBML_DOT__t1" />
                <fbc:geneProductRef fbc:geneProduct="G_Cz19g03050__SBML_DOT__t1" />
                <fbc:geneProductRef fbc:geneProduct="G_Cz12g02090__SBML_DOT__t1" />
                <fbc:geneProductRef fbc:geneProduct="G_Cz12g02100__SBML_DOT__t1" />
                <fbc:geneProductRef fbc:geneProduct="G_Cz01g19090__SBML_DOT__t1" />
                <fbc:geneProductRef fbc:geneProduct="G_Cz10g26200__SBML_DOT__t1" />
                <fbc:geneProductRef fbc:geneProduct="G_Cz18g09190__SBML_DOT__t1" />
                <fbc:geneProductRef fbc:geneProduct="G_Cz10g12190__SBML_DOT__t1" />
                <fbc:geneProductRef fbc:geneProduct="G_Cz03g04160__SBML_DOT__t1" />
                <fbc:geneProductRef fbc:geneProduct="G_Cz03g04040__SBML_DOT__t1" />
                <fbc:geneProductRef fbc:geneProduct="G_Cz14g16140__SBML_DOT__t1" />
                <fbc:geneProductRef fbc:geneProduct="G_Cz14g16150__SBML_DOT__t1" />
                <fbc:geneProductRef fbc:geneProduct="G_Cz18g09230__SBML_DOT__t1" />
              </fbc:or>
              <fbc:geneProductRef fbc:geneProduct="G_Cz18g03070__SBML_DOT__t1" />
            </fbc:or>
          </fbc:and>
        </fbc:geneProductAssociation>
      </reaction>
      <reaction id="R_Cz_0346" fast="false" reversible="false" name="acyl-[acyl-carrier-protein] delta9-desaturase ((9Z)-n-C16:1)" fbc:upperFluxBound="cobra_default_ub" fbc:lowerFluxBound="cobra_0_bound">
        <listOfReactants>
          <speciesReference species="M_fdxox_h" stoichiometry="1" constant="true" />
          <speciesReference species="M_nadph_h" stoichiometry="4" constant="true" />
          <speciesReference species="M_o2_h" stoichiometry="1" constant="true" />
          <speciesReference species="M_palmACP_h" stoichiometry="1" constant="true" />
        </listOfReactants>
        <listOfProducts>
          <speciesReference species="M_fdxrd_h" stoichiometry="1" constant="true" />
          <speciesReference species="M_h2o_h" stoichiometry="2" constant="true" />
          <speciesReference species="M_hdeACP_h" stoichiometry="1" constant="true" />
          <speciesReference species="M_nadp_h" stoichiometry="4" constant="true" />
        </listOfProducts>
        <fbc:geneProductAssociation>
          <fbc:and>
            <fbc:geneProductRef fbc:geneProduct="G_Cz09g30220__SBML_DOT__t1" />
            <fbc:or>
              <fbc:or>
                <fbc:or>
                  <fbc:geneProductRef fbc:geneProduct="G_Cz04g09090__SBML_DOT__t1" />
                  <fbc:geneProductRef fbc:geneProduct="G_Cz13g17200__SBML_DOT__t1" />
                </fbc:or>
                <fbc:or>
                  <fbc:geneProductRef fbc:geneProduct="G_Cz04g09090__SBML_DOT__t1" />
                  <fbc:geneProductRef fbc:geneProduct="G_Cz13g17200__SBML_DOT__t1" />
                </fbc:or>
              </fbc:or>
              <fbc:or>
                <fbc:geneProductRef fbc:geneProduct="G_Cz04g09090__SBML_DOT__t1" />
                <fbc:geneProductRef fbc:geneProduct="G_Cz13g17200__SBML_DOT__t1" />
              </fbc:or>
            </fbc:or>
            <fbc:or>
              <fbc:or>
                <fbc:geneProductRef fbc:geneProduct="G_Cz07g28150__SBML_DOT__t1" />
                <fbc:geneProductRef fbc:geneProduct="G_Cz13g08120__SBML_DOT__t1" />
              </fbc:or>
              <fbc:or>
                <fbc:geneProductRef fbc:geneProduct="G_Cz07g28150__SBML_DOT__t1" />
                <fbc:geneProductRef fbc:geneProduct="G_Cz13g08120__SBML_DOT__t1" />
              </fbc:or>
              <fbc:geneProductRef fbc:geneProduct="G_Cz14g22270__SBML_DOT__t1" />
              <fbc:or>
                <fbc:geneProductRef fbc:geneProduct="G_Cz11g03180__SBML_DOT__t1" />
                <fbc:geneProductRef fbc:geneProduct="G_Cz07g28150__SBML_DOT__t1" />
              </fbc:or>
              <fbc:geneProductRef fbc:geneProduct="G_Cz13g08015__SBML_DOT__t1" />
            </fbc:or>
          </fbc:and>
        </fbc:geneProductAssociation>
      </reaction>
      <reaction id="R_Cz_0347" fast="false" reversible="false" name="stearoyl-[acyl-carrier-protein] delta9-desaturase ((9Z)-n-C18:1)" fbc:upperFluxBound="cobra_default_ub" fbc:lowerFluxBound="cobra_0_bound">
        <listOfReactants>
          <speciesReference species="M_fdxox_h" stoichiometry="1" constant="true" />
          <speciesReference species="M_nadph_h" stoichiometry="4" constant="true" />
          <speciesReference species="M_o2_h" stoichiometry="1" constant="true" />
          <speciesReference species="M_ocdcaACP_h" stoichiometry="1" constant="true" />
        </listOfReactants>
        <listOfProducts>
          <speciesReference species="M_fdxrd_h" stoichiometry="1" constant="true" />
          <speciesReference species="M_h2o_h" stoichiometry="2" constant="true" />
          <speciesReference species="M_nadp_h" stoichiometry="4" constant="true" />
          <speciesReference species="M_octe9ACP_h" stoichiometry="1" constant="true" />
        </listOfProducts>
        <fbc:geneProductAssociation>
          <fbc:and>
            <fbc:geneProductRef fbc:geneProduct="G_Cz09g30220__SBML_DOT__t1" />
            <fbc:or>
              <fbc:or>
                <fbc:or>
                  <fbc:geneProductRef fbc:geneProduct="G_Cz04g09090__SBML_DOT__t1" />
                  <fbc:geneProductRef fbc:geneProduct="G_Cz13g17200__SBML_DOT__t1" />
                </fbc:or>
                <fbc:or>
                  <fbc:geneProductRef fbc:geneProduct="G_Cz04g09090__SBML_DOT__t1" />
                  <fbc:geneProductRef fbc:geneProduct="G_Cz13g17200__SBML_DOT__t1" />
                </fbc:or>
              </fbc:or>
              <fbc:or>
                <fbc:geneProductRef fbc:geneProduct="G_Cz04g09090__SBML_DOT__t1" />
                <fbc:geneProductRef fbc:geneProduct="G_Cz13g17200__SBML_DOT__t1" />
              </fbc:or>
            </fbc:or>
            <fbc:or>
              <fbc:or>
                <fbc:geneProductRef fbc:geneProduct="G_Cz07g28150__SBML_DOT__t1" />
                <fbc:geneProductRef fbc:geneProduct="G_Cz13g08120__SBML_DOT__t1" />
              </fbc:or>
              <fbc:or>
                <fbc:geneProductRef fbc:geneProduct="G_Cz07g28150__SBML_DOT__t1" />
                <fbc:geneProductRef fbc:geneProduct="G_Cz13g08120__SBML_DOT__t1" />
              </fbc:or>
              <fbc:geneProductRef fbc:geneProduct="G_Cz14g22270__SBML_DOT__t1" />
              <fbc:or>
                <fbc:geneProductRef fbc:geneProduct="G_Cz11g03180__SBML_DOT__t1" />
                <fbc:geneProductRef fbc:geneProduct="G_Cz07g28150__SBML_DOT__t1" />
              </fbc:or>
              <fbc:geneProductRef fbc:geneProduct="G_Cz13g08015__SBML_DOT__t1" />
            </fbc:or>
          </fbc:and>
        </fbc:geneProductAssociation>
      </reaction>
      <reaction id="R_Cz_0348" fast="false" reversible="false" name="biotin carboxylase" fbc:upperFluxBound="cobra_default_ub" fbc:lowerFluxBound="cobra_0_bound">
        <listOfReactants>
          <speciesReference species="M_atp_h" stoichiometry="1" constant="true" />
          <speciesReference species="M_btnCCP_h" stoichiometry="1" constant="true" />
          <speciesReference species="M_hco3_h" stoichiometry="1" constant="true" />
        </listOfReactants>
        <listOfProducts>
          <speciesReference species="M_adp_h" stoichiometry="1" constant="true" />
          <speciesReference species="M_cbtnCCP_h" stoichiometry="1" constant="true" />
          <speciesReference species="M_h_h" stoichiometry="1" constant="true" />
          <speciesReference species="M_pi_h" stoichiometry="1" constant="true" />
        </listOfProducts>
        <fbc:geneProductAssociation>
          <fbc:and>
            <fbc:or>
              <fbc:geneProductRef fbc:geneProduct="G_Cz13g10110__SBML_DOT__t1" />
              <fbc:geneProductRef fbc:geneProduct="G_Cz15g20050__SBML_DOT__t1" />
              <fbc:geneProductRef fbc:geneProduct="G_Cz04g02090__SBML_DOT__t1" />
              <fbc:geneProductRef fbc:geneProduct="G_Cz07g16190__SBML_DOT__t1" />
              <fbc:geneProductRef fbc:geneProduct="G_Cz19g10190__SBML_DOT__t1" />
            </fbc:or>
            <fbc:or>
              <fbc:or>
                <fbc:geneProductRef fbc:geneProduct="G_Cz19g10190__SBML_DOT__t1" />
                <fbc:geneProductRef fbc:geneProduct="G_Cz13g10110__SBML_DOT__t1" />
                <fbc:geneProductRef fbc:geneProduct="G_Cz04g02090__SBML_DOT__t1" />
              </fbc:or>
              <fbc:geneProductRef fbc:geneProduct="G_Cz03g28270__SBML_DOT__t1" />
            </fbc:or>
          </fbc:and>
        </fbc:geneProductAssociation>
      </reaction>
      <reaction id="R_Cz_0349" fast="false" reversible="false" name="enoyl-[acyl-carrier-protein] reductase (NADH) (n-C10:0)" fbc:upperFluxBound="cobra_default_ub" fbc:lowerFluxBound="cobra_0_bound">
        <listOfReactants>
          <speciesReference species="M_h_h" stoichiometry="1" constant="true" />
          <speciesReference species="M_nadh_h" stoichiometry="1" constant="true" />
          <speciesReference species="M_tdec2eACP_h" stoichiometry="1" constant="true" />
        </listOfReactants>
        <listOfProducts>
          <speciesReference species="M_dcaACP_h" stoichiometry="1" constant="true" />
          <speciesReference species="M_nad_h" stoichiometry="1" constant="true" />
        </listOfProducts>
        <fbc:geneProductAssociation>
          <fbc:and>
            <fbc:geneProductRef fbc:geneProduct="G_Cz09g30220__SBML_DOT__t1" />
            <fbc:or>
              <fbc:or>
                <fbc:geneProductRef fbc:geneProduct="G_Cz06g36280__SBML_DOT__t1" />
                <fbc:geneProductRef fbc:geneProduct="G_Cz17g10060__SBML_DOT__t1" />
                <fbc:geneProductRef fbc:geneProduct="G_Cz11g01190__SBML_DOT__t1" />
                <fbc:geneProductRef fbc:geneProduct="G_Cz13g06210__SBML_DOT__t1" />
                <fbc:geneProductRef fbc:geneProduct="G_Cz13g05070__SBML_DOT__t1" />
                <fbc:geneProductRef fbc:geneProduct="G_Cz13g05060__SBML_DOT__t1" />
                <fbc:geneProductRef fbc:geneProduct="G_Cz13g05050__SBML_DOT__t1" />
                <fbc:geneProductRef fbc:geneProduct="G_Cz05g07110__SBML_DOT__t1" />
                <fbc:geneProductRef fbc:geneProduct="G_Cz17g12050__SBML_DOT__t1" />
                <fbc:geneProductRef fbc:geneProduct="G_Cz11g13060__SBML_DOT__t1" />
                <fbc:geneProductRef fbc:geneProduct="G_Cz19g03050__SBML_DOT__t1" />
                <fbc:geneProductRef fbc:geneProduct="G_Cz12g02090__SBML_DOT__t1" />
                <fbc:geneProductRef fbc:geneProduct="G_Cz12g02100__SBML_DOT__t1" />
                <fbc:geneProductRef fbc:geneProduct="G_Cz01g19090__SBML_DOT__t1" />
                <fbc:geneProductRef fbc:geneProduct="G_Cz10g26200__SBML_DOT__t1" />
                <fbc:geneProductRef fbc:geneProduct="G_Cz18g09190__SBML_DOT__t1" />
                <fbc:geneProductRef fbc:geneProduct="G_Cz10g12190__SBML_DOT__t1" />
                <fbc:geneProductRef fbc:geneProduct="G_Cz03g04160__SBML_DOT__t1" />
                <fbc:geneProductRef fbc:geneProduct="G_Cz03g04040__SBML_DOT__t1" />
                <fbc:geneProductRef fbc:geneProduct="G_Cz14g16140__SBML_DOT__t1" />
                <fbc:geneProductRef fbc:geneProduct="G_Cz14g16150__SBML_DOT__t1" />
                <fbc:geneProductRef fbc:geneProduct="G_Cz18g09230__SBML_DOT__t1" />
              </fbc:or>
              <fbc:geneProductRef fbc:geneProduct="G_Cz11g20040__SBML_DOT__t1" />
            </fbc:or>
          </fbc:and>
        </fbc:geneProductAssociation>
      </reaction>
      <reaction id="R_Cz_0350" fast="false" reversible="false" name="enoyl-[acyl-carrier-protein] reductase (NADPH) (n-C10:0)" fbc:upperFluxBound="cobra_default_ub" fbc:lowerFluxBound="cobra_0_bound">
        <listOfReactants>
          <speciesReference species="M_h_h" stoichiometry="1" constant="true" />
          <speciesReference species="M_nadph_h" stoichiometry="1" constant="true" />
          <speciesReference species="M_tdec2eACP_h" stoichiometry="1" constant="true" />
        </listOfReactants>
        <listOfProducts>
          <speciesReference species="M_dcaACP_h" stoichiometry="1" constant="true" />
          <speciesReference species="M_nadp_h" stoichiometry="1" constant="true" />
        </listOfProducts>
        <fbc:geneProductAssociation>
          <fbc:and>
            <fbc:geneProductRef fbc:geneProduct="G_Cz09g30220__SBML_DOT__t1" />
            <fbc:or>
              <fbc:or>
                <fbc:geneProductRef fbc:geneProduct="G_Cz06g17240__SBML_DOT__t1" />
                <fbc:geneProductRef fbc:geneProduct="G_Cz12g02060__SBML_DOT__t1" />
                <fbc:geneProductRef fbc:geneProduct="G_Cz03g07190__SBML_DOT__t1" />
                <fbc:geneProductRef fbc:geneProduct="G_Cz03g07200__SBML_DOT__t1" />
                <fbc:geneProductRef fbc:geneProduct="G_Cz03g32060__SBML_DOT__t1" />
              </fbc:or>
              <fbc:or>
                <fbc:geneProductRef fbc:geneProduct="G_Cz06g36280__SBML_DOT__t1" />
                <fbc:geneProductRef fbc:geneProduct="G_Cz17g10060__SBML_DOT__t1" />
                <fbc:geneProductRef fbc:geneProduct="G_Cz11g01190__SBML_DOT__t1" />
                <fbc:geneProductRef fbc:geneProduct="G_Cz13g06210__SBML_DOT__t1" />
                <fbc:geneProductRef fbc:geneProduct="G_Cz13g05070__SBML_DOT__t1" />
                <fbc:geneProductRef fbc:geneProduct="G_Cz13g05060__SBML_DOT__t1" />
                <fbc:geneProductRef fbc:geneProduct="G_Cz13g05050__SBML_DOT__t1" />
                <fbc:geneProductRef fbc:geneProduct="G_Cz05g07110__SBML_DOT__t1" />
                <fbc:geneProductRef fbc:geneProduct="G_Cz17g12050__SBML_DOT__t1" />
                <fbc:geneProductRef fbc:geneProduct="G_Cz11g13060__SBML_DOT__t1" />
                <fbc:geneProductRef fbc:geneProduct="G_Cz19g03050__SBML_DOT__t1" />
                <fbc:geneProductRef fbc:geneProduct="G_Cz12g02090__SBML_DOT__t1" />
                <fbc:geneProductRef fbc:geneProduct="G_Cz12g02100__SBML_DOT__t1" />
                <fbc:geneProductRef fbc:geneProduct="G_Cz01g19090__SBML_DOT__t1" />
                <fbc:geneProductRef fbc:geneProduct="G_Cz10g26200__SBML_DOT__t1" />
                <fbc:geneProductRef fbc:geneProduct="G_Cz18g09190__SBML_DOT__t1" />
                <fbc:geneProductRef fbc:geneProduct="G_Cz10g12190__SBML_DOT__t1" />
                <fbc:geneProductRef fbc:geneProduct="G_Cz03g04160__SBML_DOT__t1" />
                <fbc:geneProductRef fbc:geneProduct="G_Cz03g04040__SBML_DOT__t1" />
                <fbc:geneProductRef fbc:geneProduct="G_Cz14g16140__SBML_DOT__t1" />
                <fbc:geneProductRef fbc:geneProduct="G_Cz14g16150__SBML_DOT__t1" />
                <fbc:geneProductRef fbc:geneProduct="G_Cz18g09230__SBML_DOT__t1" />
              </fbc:or>
            </fbc:or>
          </fbc:and>
        </fbc:geneProductAssociation>
      </reaction>
      <reaction id="R_Cz_0351" fast="false" reversible="false" name="enoyl-[acyl-carrier-protein] reductase (NADH) (n-C12:0)" fbc:upperFluxBound="cobra_default_ub" fbc:lowerFluxBound="cobra_0_bound">
        <listOfReactants>
          <speciesReference species="M_h_h" stoichiometry="1" constant="true" />
          <speciesReference species="M_nadh_h" stoichiometry="1" constant="true" />
          <speciesReference species="M_tddec2eACP_h" stoichiometry="1" constant="true" />
        </listOfReactants>
        <listOfProducts>
          <speciesReference species="M_ddcaACP_h" stoichiometry="1" constant="true" />
          <speciesReference species="M_nad_h" stoichiometry="1" constant="true" />
        </listOfProducts>
        <fbc:geneProductAssociation>
          <fbc:and>
            <fbc:geneProductRef fbc:geneProduct="G_Cz09g30220__SBML_DOT__t1" />
            <fbc:or>
              <fbc:or>
                <fbc:geneProductRef fbc:geneProduct="G_Cz06g36280__SBML_DOT__t1" />
                <fbc:geneProductRef fbc:geneProduct="G_Cz17g10060__SBML_DOT__t1" />
                <fbc:geneProductRef fbc:geneProduct="G_Cz11g01190__SBML_DOT__t1" />
                <fbc:geneProductRef fbc:geneProduct="G_Cz13g06210__SBML_DOT__t1" />
                <fbc:geneProductRef fbc:geneProduct="G_Cz13g05070__SBML_DOT__t1" />
                <fbc:geneProductRef fbc:geneProduct="G_Cz13g05060__SBML_DOT__t1" />
                <fbc:geneProductRef fbc:geneProduct="G_Cz13g05050__SBML_DOT__t1" />
                <fbc:geneProductRef fbc:geneProduct="G_Cz05g07110__SBML_DOT__t1" />
                <fbc:geneProductRef fbc:geneProduct="G_Cz17g12050__SBML_DOT__t1" />
                <fbc:geneProductRef fbc:geneProduct="G_Cz11g13060__SBML_DOT__t1" />
                <fbc:geneProductRef fbc:geneProduct="G_Cz19g03050__SBML_DOT__t1" />
                <fbc:geneProductRef fbc:geneProduct="G_Cz12g02090__SBML_DOT__t1" />
                <fbc:geneProductRef fbc:geneProduct="G_Cz12g02100__SBML_DOT__t1" />
                <fbc:geneProductRef fbc:geneProduct="G_Cz01g19090__SBML_DOT__t1" />
                <fbc:geneProductRef fbc:geneProduct="G_Cz10g26200__SBML_DOT__t1" />
                <fbc:geneProductRef fbc:geneProduct="G_Cz18g09190__SBML_DOT__t1" />
                <fbc:geneProductRef fbc:geneProduct="G_Cz10g12190__SBML_DOT__t1" />
                <fbc:geneProductRef fbc:geneProduct="G_Cz03g04160__SBML_DOT__t1" />
                <fbc:geneProductRef fbc:geneProduct="G_Cz03g04040__SBML_DOT__t1" />
                <fbc:geneProductRef fbc:geneProduct="G_Cz14g16140__SBML_DOT__t1" />
                <fbc:geneProductRef fbc:geneProduct="G_Cz14g16150__SBML_DOT__t1" />
                <fbc:geneProductRef fbc:geneProduct="G_Cz18g09230__SBML_DOT__t1" />
              </fbc:or>
              <fbc:geneProductRef fbc:geneProduct="G_Cz11g20040__SBML_DOT__t1" />
            </fbc:or>
          </fbc:and>
        </fbc:geneProductAssociation>
      </reaction>
      <reaction id="R_Cz_0352" fast="false" reversible="false" name="enoyl-[acyl-carrier-protein] reductase (NADPH) (n-C12:0)" fbc:upperFluxBound="cobra_default_ub" fbc:lowerFluxBound="cobra_0_bound">
        <listOfReactants>
          <speciesReference species="M_h_h" stoichiometry="1" constant="true" />
          <speciesReference species="M_nadph_h" stoichiometry="1" constant="true" />
          <speciesReference species="M_tddec2eACP_h" stoichiometry="1" constant="true" />
        </listOfReactants>
        <listOfProducts>
          <speciesReference species="M_ddcaACP_h" stoichiometry="1" constant="true" />
          <speciesReference species="M_nadp_h" stoichiometry="1" constant="true" />
        </listOfProducts>
        <fbc:geneProductAssociation>
          <fbc:and>
            <fbc:geneProductRef fbc:geneProduct="G_Cz09g30220__SBML_DOT__t1" />
            <fbc:or>
              <fbc:or>
                <fbc:geneProductRef fbc:geneProduct="G_Cz06g17240__SBML_DOT__t1" />
                <fbc:geneProductRef fbc:geneProduct="G_Cz12g02060__SBML_DOT__t1" />
                <fbc:geneProductRef fbc:geneProduct="G_Cz03g07190__SBML_DOT__t1" />
                <fbc:geneProductRef fbc:geneProduct="G_Cz03g07200__SBML_DOT__t1" />
                <fbc:geneProductRef fbc:geneProduct="G_Cz03g32060__SBML_DOT__t1" />
              </fbc:or>
              <fbc:or>
                <fbc:geneProductRef fbc:geneProduct="G_Cz06g36280__SBML_DOT__t1" />
                <fbc:geneProductRef fbc:geneProduct="G_Cz17g10060__SBML_DOT__t1" />
                <fbc:geneProductRef fbc:geneProduct="G_Cz11g01190__SBML_DOT__t1" />
                <fbc:geneProductRef fbc:geneProduct="G_Cz13g06210__SBML_DOT__t1" />
                <fbc:geneProductRef fbc:geneProduct="G_Cz13g05070__SBML_DOT__t1" />
                <fbc:geneProductRef fbc:geneProduct="G_Cz13g05060__SBML_DOT__t1" />
                <fbc:geneProductRef fbc:geneProduct="G_Cz13g05050__SBML_DOT__t1" />
                <fbc:geneProductRef fbc:geneProduct="G_Cz05g07110__SBML_DOT__t1" />
                <fbc:geneProductRef fbc:geneProduct="G_Cz17g12050__SBML_DOT__t1" />
                <fbc:geneProductRef fbc:geneProduct="G_Cz11g13060__SBML_DOT__t1" />
                <fbc:geneProductRef fbc:geneProduct="G_Cz19g03050__SBML_DOT__t1" />
                <fbc:geneProductRef fbc:geneProduct="G_Cz12g02090__SBML_DOT__t1" />
                <fbc:geneProductRef fbc:geneProduct="G_Cz12g02100__SBML_DOT__t1" />
                <fbc:geneProductRef fbc:geneProduct="G_Cz01g19090__SBML_DOT__t1" />
                <fbc:geneProductRef fbc:geneProduct="G_Cz10g26200__SBML_DOT__t1" />
                <fbc:geneProductRef fbc:geneProduct="G_Cz18g09190__SBML_DOT__t1" />
                <fbc:geneProductRef fbc:geneProduct="G_Cz10g12190__SBML_DOT__t1" />
                <fbc:geneProductRef fbc:geneProduct="G_Cz03g04160__SBML_DOT__t1" />
                <fbc:geneProductRef fbc:geneProduct="G_Cz03g04040__SBML_DOT__t1" />
                <fbc:geneProductRef fbc:geneProduct="G_Cz14g16140__SBML_DOT__t1" />
                <fbc:geneProductRef fbc:geneProduct="G_Cz14g16150__SBML_DOT__t1" />
                <fbc:geneProductRef fbc:geneProduct="G_Cz18g09230__SBML_DOT__t1" />
              </fbc:or>
            </fbc:or>
          </fbc:and>
        </fbc:geneProductAssociation>
      </reaction>
      <reaction id="R_Cz_0353" fast="false" reversible="false" name="enoyl-[acyl-carrier-protein] reductase (NADH) (n-C14:0)" fbc:upperFluxBound="cobra_default_ub" fbc:lowerFluxBound="cobra_0_bound">
        <listOfReactants>
          <speciesReference species="M_h_h" stoichiometry="1" constant="true" />
          <speciesReference species="M_nadh_h" stoichiometry="1" constant="true" />
          <speciesReference species="M_tmrs2eACP_h" stoichiometry="1" constant="true" />
        </listOfReactants>
        <listOfProducts>
          <speciesReference species="M_myrsACP_h" stoichiometry="1" constant="true" />
          <speciesReference species="M_nad_h" stoichiometry="1" constant="true" />
        </listOfProducts>
        <fbc:geneProductAssociation>
          <fbc:and>
            <fbc:geneProductRef fbc:geneProduct="G_Cz09g30220__SBML_DOT__t1" />
            <fbc:or>
              <fbc:or>
                <fbc:geneProductRef fbc:geneProduct="G_Cz06g36280__SBML_DOT__t1" />
                <fbc:geneProductRef fbc:geneProduct="G_Cz17g10060__SBML_DOT__t1" />
                <fbc:geneProductRef fbc:geneProduct="G_Cz11g01190__SBML_DOT__t1" />
                <fbc:geneProductRef fbc:geneProduct="G_Cz13g06210__SBML_DOT__t1" />
                <fbc:geneProductRef fbc:geneProduct="G_Cz13g05070__SBML_DOT__t1" />
                <fbc:geneProductRef fbc:geneProduct="G_Cz13g05060__SBML_DOT__t1" />
                <fbc:geneProductRef fbc:geneProduct="G_Cz13g05050__SBML_DOT__t1" />
                <fbc:geneProductRef fbc:geneProduct="G_Cz05g07110__SBML_DOT__t1" />
                <fbc:geneProductRef fbc:geneProduct="G_Cz17g12050__SBML_DOT__t1" />
                <fbc:geneProductRef fbc:geneProduct="G_Cz11g13060__SBML_DOT__t1" />
                <fbc:geneProductRef fbc:geneProduct="G_Cz19g03050__SBML_DOT__t1" />
                <fbc:geneProductRef fbc:geneProduct="G_Cz12g02090__SBML_DOT__t1" />
                <fbc:geneProductRef fbc:geneProduct="G_Cz12g02100__SBML_DOT__t1" />
                <fbc:geneProductRef fbc:geneProduct="G_Cz01g19090__SBML_DOT__t1" />
                <fbc:geneProductRef fbc:geneProduct="G_Cz10g26200__SBML_DOT__t1" />
                <fbc:geneProductRef fbc:geneProduct="G_Cz18g09190__SBML_DOT__t1" />
                <fbc:geneProductRef fbc:geneProduct="G_Cz10g12190__SBML_DOT__t1" />
                <fbc:geneProductRef fbc:geneProduct="G_Cz03g04160__SBML_DOT__t1" />
                <fbc:geneProductRef fbc:geneProduct="G_Cz03g04040__SBML_DOT__t1" />
                <fbc:geneProductRef fbc:geneProduct="G_Cz14g16140__SBML_DOT__t1" />
                <fbc:geneProductRef fbc:geneProduct="G_Cz14g16150__SBML_DOT__t1" />
                <fbc:geneProductRef fbc:geneProduct="G_Cz18g09230__SBML_DOT__t1" />
              </fbc:or>
              <fbc:geneProductRef fbc:geneProduct="G_Cz11g20040__SBML_DOT__t1" />
            </fbc:or>
          </fbc:and>
        </fbc:geneProductAssociation>
      </reaction>
      <reaction id="R_Cz_0354" fast="false" reversible="false" name="enoyl-[acyl-carrier-protein] reductase (NADPH) (n-C14:0)" fbc:upperFluxBound="cobra_default_ub" fbc:lowerFluxBound="cobra_0_bound">
        <listOfReactants>
          <speciesReference species="M_h_h" stoichiometry="1" constant="true" />
          <speciesReference species="M_nadph_h" stoichiometry="1" constant="true" />
          <speciesReference species="M_tmrs2eACP_h" stoichiometry="1" constant="true" />
        </listOfReactants>
        <listOfProducts>
          <speciesReference species="M_myrsACP_h" stoichiometry="1" constant="true" />
          <speciesReference species="M_nadp_h" stoichiometry="1" constant="true" />
        </listOfProducts>
        <fbc:geneProductAssociation>
          <fbc:and>
            <fbc:geneProductRef fbc:geneProduct="G_Cz09g30220__SBML_DOT__t1" />
            <fbc:or>
              <fbc:or>
                <fbc:geneProductRef fbc:geneProduct="G_Cz06g17240__SBML_DOT__t1" />
                <fbc:geneProductRef fbc:geneProduct="G_Cz12g02060__SBML_DOT__t1" />
                <fbc:geneProductRef fbc:geneProduct="G_Cz03g07190__SBML_DOT__t1" />
                <fbc:geneProductRef fbc:geneProduct="G_Cz03g07200__SBML_DOT__t1" />
                <fbc:geneProductRef fbc:geneProduct="G_Cz03g32060__SBML_DOT__t1" />
              </fbc:or>
              <fbc:or>
                <fbc:geneProductRef fbc:geneProduct="G_Cz06g36280__SBML_DOT__t1" />
                <fbc:geneProductRef fbc:geneProduct="G_Cz17g10060__SBML_DOT__t1" />
                <fbc:geneProductRef fbc:geneProduct="G_Cz11g01190__SBML_DOT__t1" />
                <fbc:geneProductRef fbc:geneProduct="G_Cz13g06210__SBML_DOT__t1" />
                <fbc:geneProductRef fbc:geneProduct="G_Cz13g05070__SBML_DOT__t1" />
                <fbc:geneProductRef fbc:geneProduct="G_Cz13g05060__SBML_DOT__t1" />
                <fbc:geneProductRef fbc:geneProduct="G_Cz13g05050__SBML_DOT__t1" />
                <fbc:geneProductRef fbc:geneProduct="G_Cz05g07110__SBML_DOT__t1" />
                <fbc:geneProductRef fbc:geneProduct="G_Cz17g12050__SBML_DOT__t1" />
                <fbc:geneProductRef fbc:geneProduct="G_Cz11g13060__SBML_DOT__t1" />
                <fbc:geneProductRef fbc:geneProduct="G_Cz19g03050__SBML_DOT__t1" />
                <fbc:geneProductRef fbc:geneProduct="G_Cz12g02090__SBML_DOT__t1" />
                <fbc:geneProductRef fbc:geneProduct="G_Cz12g02100__SBML_DOT__t1" />
                <fbc:geneProductRef fbc:geneProduct="G_Cz01g19090__SBML_DOT__t1" />
                <fbc:geneProductRef fbc:geneProduct="G_Cz10g26200__SBML_DOT__t1" />
                <fbc:geneProductRef fbc:geneProduct="G_Cz18g09190__SBML_DOT__t1" />
                <fbc:geneProductRef fbc:geneProduct="G_Cz10g12190__SBML_DOT__t1" />
                <fbc:geneProductRef fbc:geneProduct="G_Cz03g04160__SBML_DOT__t1" />
                <fbc:geneProductRef fbc:geneProduct="G_Cz03g04040__SBML_DOT__t1" />
                <fbc:geneProductRef fbc:geneProduct="G_Cz14g16140__SBML_DOT__t1" />
                <fbc:geneProductRef fbc:geneProduct="G_Cz14g16150__SBML_DOT__t1" />
                <fbc:geneProductRef fbc:geneProduct="G_Cz18g09230__SBML_DOT__t1" />
              </fbc:or>
            </fbc:or>
          </fbc:and>
        </fbc:geneProductAssociation>
      </reaction>
      <reaction id="R_Cz_0355" fast="false" reversible="false" name="enoyl-[acyl-carrier-protein] reductase (NADH) (n-C16:0)" fbc:upperFluxBound="cobra_default_ub" fbc:lowerFluxBound="cobra_0_bound">
        <listOfReactants>
          <speciesReference species="M_h_h" stoichiometry="1" constant="true" />
          <speciesReference species="M_nadh_h" stoichiometry="1" constant="true" />
          <speciesReference species="M_tpalm2eACP_h" stoichiometry="1" constant="true" />
        </listOfReactants>
        <listOfProducts>
          <speciesReference species="M_nad_h" stoichiometry="1" constant="true" />
          <speciesReference species="M_palmACP_h" stoichiometry="1" constant="true" />
        </listOfProducts>
        <fbc:geneProductAssociation>
          <fbc:and>
            <fbc:geneProductRef fbc:geneProduct="G_Cz09g30220__SBML_DOT__t1" />
            <fbc:or>
              <fbc:or>
                <fbc:geneProductRef fbc:geneProduct="G_Cz06g36280__SBML_DOT__t1" />
                <fbc:geneProductRef fbc:geneProduct="G_Cz17g10060__SBML_DOT__t1" />
                <fbc:geneProductRef fbc:geneProduct="G_Cz11g01190__SBML_DOT__t1" />
                <fbc:geneProductRef fbc:geneProduct="G_Cz13g06210__SBML_DOT__t1" />
                <fbc:geneProductRef fbc:geneProduct="G_Cz13g05070__SBML_DOT__t1" />
                <fbc:geneProductRef fbc:geneProduct="G_Cz13g05060__SBML_DOT__t1" />
                <fbc:geneProductRef fbc:geneProduct="G_Cz13g05050__SBML_DOT__t1" />
                <fbc:geneProductRef fbc:geneProduct="G_Cz05g07110__SBML_DOT__t1" />
                <fbc:geneProductRef fbc:geneProduct="G_Cz17g12050__SBML_DOT__t1" />
                <fbc:geneProductRef fbc:geneProduct="G_Cz11g13060__SBML_DOT__t1" />
                <fbc:geneProductRef fbc:geneProduct="G_Cz19g03050__SBML_DOT__t1" />
                <fbc:geneProductRef fbc:geneProduct="G_Cz12g02090__SBML_DOT__t1" />
                <fbc:geneProductRef fbc:geneProduct="G_Cz12g02100__SBML_DOT__t1" />
                <fbc:geneProductRef fbc:geneProduct="G_Cz01g19090__SBML_DOT__t1" />
                <fbc:geneProductRef fbc:geneProduct="G_Cz10g26200__SBML_DOT__t1" />
                <fbc:geneProductRef fbc:geneProduct="G_Cz18g09190__SBML_DOT__t1" />
                <fbc:geneProductRef fbc:geneProduct="G_Cz10g12190__SBML_DOT__t1" />
                <fbc:geneProductRef fbc:geneProduct="G_Cz03g04160__SBML_DOT__t1" />
                <fbc:geneProductRef fbc:geneProduct="G_Cz03g04040__SBML_DOT__t1" />
                <fbc:geneProductRef fbc:geneProduct="G_Cz14g16140__SBML_DOT__t1" />
                <fbc:geneProductRef fbc:geneProduct="G_Cz14g16150__SBML_DOT__t1" />
                <fbc:geneProductRef fbc:geneProduct="G_Cz18g09230__SBML_DOT__t1" />
              </fbc:or>
              <fbc:geneProductRef fbc:geneProduct="G_Cz11g20040__SBML_DOT__t1" />
            </fbc:or>
          </fbc:and>
        </fbc:geneProductAssociation>
      </reaction>
      <reaction id="R_Cz_0356" fast="false" reversible="false" name="enoyl-[acyl-carrier-protein] reductase (NADPH) (n-C16:0)" fbc:upperFluxBound="cobra_default_ub" fbc:lowerFluxBound="cobra_0_bound">
        <listOfReactants>
          <speciesReference species="M_h_h" stoichiometry="1" constant="true" />
          <speciesReference species="M_nadph_h" stoichiometry="1" constant="true" />
          <speciesReference species="M_tpalm2eACP_h" stoichiometry="1" constant="true" />
        </listOfReactants>
        <listOfProducts>
          <speciesReference species="M_nadp_h" stoichiometry="1" constant="true" />
          <speciesReference species="M_palmACP_h" stoichiometry="1" constant="true" />
        </listOfProducts>
        <fbc:geneProductAssociation>
          <fbc:and>
            <fbc:geneProductRef fbc:geneProduct="G_Cz09g30220__SBML_DOT__t1" />
            <fbc:or>
              <fbc:or>
                <fbc:geneProductRef fbc:geneProduct="G_Cz06g17240__SBML_DOT__t1" />
                <fbc:geneProductRef fbc:geneProduct="G_Cz12g02060__SBML_DOT__t1" />
                <fbc:geneProductRef fbc:geneProduct="G_Cz03g07190__SBML_DOT__t1" />
                <fbc:geneProductRef fbc:geneProduct="G_Cz03g07200__SBML_DOT__t1" />
                <fbc:geneProductRef fbc:geneProduct="G_Cz03g32060__SBML_DOT__t1" />
              </fbc:or>
              <fbc:or>
                <fbc:geneProductRef fbc:geneProduct="G_Cz06g36280__SBML_DOT__t1" />
                <fbc:geneProductRef fbc:geneProduct="G_Cz17g10060__SBML_DOT__t1" />
                <fbc:geneProductRef fbc:geneProduct="G_Cz11g01190__SBML_DOT__t1" />
                <fbc:geneProductRef fbc:geneProduct="G_Cz13g06210__SBML_DOT__t1" />
                <fbc:geneProductRef fbc:geneProduct="G_Cz13g05070__SBML_DOT__t1" />
                <fbc:geneProductRef fbc:geneProduct="G_Cz13g05060__SBML_DOT__t1" />
                <fbc:geneProductRef fbc:geneProduct="G_Cz13g05050__SBML_DOT__t1" />
                <fbc:geneProductRef fbc:geneProduct="G_Cz05g07110__SBML_DOT__t1" />
                <fbc:geneProductRef fbc:geneProduct="G_Cz17g12050__SBML_DOT__t1" />
                <fbc:geneProductRef fbc:geneProduct="G_Cz11g13060__SBML_DOT__t1" />
                <fbc:geneProductRef fbc:geneProduct="G_Cz19g03050__SBML_DOT__t1" />
                <fbc:geneProductRef fbc:geneProduct="G_Cz12g02090__SBML_DOT__t1" />
                <fbc:geneProductRef fbc:geneProduct="G_Cz12g02100__SBML_DOT__t1" />
                <fbc:geneProductRef fbc:geneProduct="G_Cz01g19090__SBML_DOT__t1" />
                <fbc:geneProductRef fbc:geneProduct="G_Cz10g26200__SBML_DOT__t1" />
                <fbc:geneProductRef fbc:geneProduct="G_Cz18g09190__SBML_DOT__t1" />
                <fbc:geneProductRef fbc:geneProduct="G_Cz10g12190__SBML_DOT__t1" />
                <fbc:geneProductRef fbc:geneProduct="G_Cz03g04160__SBML_DOT__t1" />
                <fbc:geneProductRef fbc:geneProduct="G_Cz03g04040__SBML_DOT__t1" />
                <fbc:geneProductRef fbc:geneProduct="G_Cz14g16140__SBML_DOT__t1" />
                <fbc:geneProductRef fbc:geneProduct="G_Cz14g16150__SBML_DOT__t1" />
                <fbc:geneProductRef fbc:geneProduct="G_Cz18g09230__SBML_DOT__t1" />
              </fbc:or>
            </fbc:or>
          </fbc:and>
        </fbc:geneProductAssociation>
      </reaction>
      <reaction id="R_Cz_0357" fast="false" reversible="false" name="enoyl-[acyl-carrier-protein] reductase (NADH) (n-C18:0)" fbc:upperFluxBound="cobra_default_ub" fbc:lowerFluxBound="cobra_0_bound">
        <listOfReactants>
          <speciesReference species="M_h_h" stoichiometry="1" constant="true" />
          <speciesReference species="M_nadh_h" stoichiometry="1" constant="true" />
          <speciesReference species="M_toctd2eACP_h" stoichiometry="1" constant="true" />
        </listOfReactants>
        <listOfProducts>
          <speciesReference species="M_nad_h" stoichiometry="1" constant="true" />
          <speciesReference species="M_ocdcaACP_h" stoichiometry="1" constant="true" />
        </listOfProducts>
        <fbc:geneProductAssociation>
          <fbc:and>
            <fbc:geneProductRef fbc:geneProduct="G_Cz09g30220__SBML_DOT__t1" />
            <fbc:or>
              <fbc:or>
                <fbc:geneProductRef fbc:geneProduct="G_Cz06g36280__SBML_DOT__t1" />
                <fbc:geneProductRef fbc:geneProduct="G_Cz17g10060__SBML_DOT__t1" />
                <fbc:geneProductRef fbc:geneProduct="G_Cz11g01190__SBML_DOT__t1" />
                <fbc:geneProductRef fbc:geneProduct="G_Cz13g06210__SBML_DOT__t1" />
                <fbc:geneProductRef fbc:geneProduct="G_Cz13g05070__SBML_DOT__t1" />
                <fbc:geneProductRef fbc:geneProduct="G_Cz13g05060__SBML_DOT__t1" />
                <fbc:geneProductRef fbc:geneProduct="G_Cz13g05050__SBML_DOT__t1" />
                <fbc:geneProductRef fbc:geneProduct="G_Cz05g07110__SBML_DOT__t1" />
                <fbc:geneProductRef fbc:geneProduct="G_Cz17g12050__SBML_DOT__t1" />
                <fbc:geneProductRef fbc:geneProduct="G_Cz11g13060__SBML_DOT__t1" />
                <fbc:geneProductRef fbc:geneProduct="G_Cz19g03050__SBML_DOT__t1" />
                <fbc:geneProductRef fbc:geneProduct="G_Cz12g02090__SBML_DOT__t1" />
                <fbc:geneProductRef fbc:geneProduct="G_Cz12g02100__SBML_DOT__t1" />
                <fbc:geneProductRef fbc:geneProduct="G_Cz01g19090__SBML_DOT__t1" />
                <fbc:geneProductRef fbc:geneProduct="G_Cz10g26200__SBML_DOT__t1" />
                <fbc:geneProductRef fbc:geneProduct="G_Cz18g09190__SBML_DOT__t1" />
                <fbc:geneProductRef fbc:geneProduct="G_Cz10g12190__SBML_DOT__t1" />
                <fbc:geneProductRef fbc:geneProduct="G_Cz03g04160__SBML_DOT__t1" />
                <fbc:geneProductRef fbc:geneProduct="G_Cz03g04040__SBML_DOT__t1" />
                <fbc:geneProductRef fbc:geneProduct="G_Cz14g16140__SBML_DOT__t1" />
                <fbc:geneProductRef fbc:geneProduct="G_Cz14g16150__SBML_DOT__t1" />
                <fbc:geneProductRef fbc:geneProduct="G_Cz18g09230__SBML_DOT__t1" />
              </fbc:or>
              <fbc:geneProductRef fbc:geneProduct="G_Cz11g20040__SBML_DOT__t1" />
            </fbc:or>
          </fbc:and>
        </fbc:geneProductAssociation>
      </reaction>
      <reaction id="R_Cz_0358" fast="false" reversible="false" name="enoyl-[acyl-carrier-protein] reductase (NADH) ((11Z)-n-C18:1)" fbc:upperFluxBound="cobra_default_ub" fbc:lowerFluxBound="cobra_0_bound">
        <listOfReactants>
          <speciesReference species="M_h_h" stoichiometry="1" constant="true" />
          <speciesReference species="M_nadh_h" stoichiometry="1" constant="true" />
          <speciesReference species="M_t3c11vaceACP_h" stoichiometry="1" constant="true" />
        </listOfReactants>
        <listOfProducts>
          <speciesReference species="M_nad_h" stoichiometry="1" constant="true" />
          <speciesReference species="M_octeACP_h" stoichiometry="1" constant="true" />
        </listOfProducts>
        <fbc:geneProductAssociation>
          <fbc:and>
            <fbc:geneProductRef fbc:geneProduct="G_Cz09g30220__SBML_DOT__t1" />
            <fbc:or>
              <fbc:or>
                <fbc:geneProductRef fbc:geneProduct="G_Cz06g36280__SBML_DOT__t1" />
                <fbc:geneProductRef fbc:geneProduct="G_Cz17g10060__SBML_DOT__t1" />
                <fbc:geneProductRef fbc:geneProduct="G_Cz11g01190__SBML_DOT__t1" />
                <fbc:geneProductRef fbc:geneProduct="G_Cz13g06210__SBML_DOT__t1" />
                <fbc:geneProductRef fbc:geneProduct="G_Cz13g05070__SBML_DOT__t1" />
                <fbc:geneProductRef fbc:geneProduct="G_Cz13g05060__SBML_DOT__t1" />
                <fbc:geneProductRef fbc:geneProduct="G_Cz13g05050__SBML_DOT__t1" />
                <fbc:geneProductRef fbc:geneProduct="G_Cz05g07110__SBML_DOT__t1" />
                <fbc:geneProductRef fbc:geneProduct="G_Cz17g12050__SBML_DOT__t1" />
                <fbc:geneProductRef fbc:geneProduct="G_Cz11g13060__SBML_DOT__t1" />
                <fbc:geneProductRef fbc:geneProduct="G_Cz19g03050__SBML_DOT__t1" />
                <fbc:geneProductRef fbc:geneProduct="G_Cz12g02090__SBML_DOT__t1" />
                <fbc:geneProductRef fbc:geneProduct="G_Cz12g02100__SBML_DOT__t1" />
                <fbc:geneProductRef fbc:geneProduct="G_Cz01g19090__SBML_DOT__t1" />
                <fbc:geneProductRef fbc:geneProduct="G_Cz10g26200__SBML_DOT__t1" />
                <fbc:geneProductRef fbc:geneProduct="G_Cz18g09190__SBML_DOT__t1" />
                <fbc:geneProductRef fbc:geneProduct="G_Cz10g12190__SBML_DOT__t1" />
                <fbc:geneProductRef fbc:geneProduct="G_Cz03g04160__SBML_DOT__t1" />
                <fbc:geneProductRef fbc:geneProduct="G_Cz03g04040__SBML_DOT__t1" />
                <fbc:geneProductRef fbc:geneProduct="G_Cz14g16140__SBML_DOT__t1" />
                <fbc:geneProductRef fbc:geneProduct="G_Cz14g16150__SBML_DOT__t1" />
                <fbc:geneProductRef fbc:geneProduct="G_Cz18g09230__SBML_DOT__t1" />
              </fbc:or>
              <fbc:geneProductRef fbc:geneProduct="G_Cz11g20040__SBML_DOT__t1" />
            </fbc:or>
          </fbc:and>
        </fbc:geneProductAssociation>
      </reaction>
      <reaction id="R_Cz_0359" fast="false" reversible="false" name="enoyl-[acyl-carrier-protein] reductase (NADPH) ((11Z)-n-C18:1)" fbc:upperFluxBound="cobra_default_ub" fbc:lowerFluxBound="cobra_0_bound">
        <listOfReactants>
          <speciesReference species="M_h_h" stoichiometry="1" constant="true" />
          <speciesReference species="M_nadph_h" stoichiometry="1" constant="true" />
          <speciesReference species="M_t3c11vaceACP_h" stoichiometry="1" constant="true" />
        </listOfReactants>
        <listOfProducts>
          <speciesReference species="M_nadp_h" stoichiometry="1" constant="true" />
          <speciesReference species="M_octeACP_h" stoichiometry="1" constant="true" />
        </listOfProducts>
        <fbc:geneProductAssociation>
          <fbc:and>
            <fbc:geneProductRef fbc:geneProduct="G_Cz09g30220__SBML_DOT__t1" />
            <fbc:or>
              <fbc:or>
                <fbc:geneProductRef fbc:geneProduct="G_Cz06g17240__SBML_DOT__t1" />
                <fbc:geneProductRef fbc:geneProduct="G_Cz12g02060__SBML_DOT__t1" />
                <fbc:geneProductRef fbc:geneProduct="G_Cz03g07190__SBML_DOT__t1" />
                <fbc:geneProductRef fbc:geneProduct="G_Cz03g07200__SBML_DOT__t1" />
                <fbc:geneProductRef fbc:geneProduct="G_Cz03g32060__SBML_DOT__t1" />
              </fbc:or>
              <fbc:or>
                <fbc:geneProductRef fbc:geneProduct="G_Cz06g36280__SBML_DOT__t1" />
                <fbc:geneProductRef fbc:geneProduct="G_Cz17g10060__SBML_DOT__t1" />
                <fbc:geneProductRef fbc:geneProduct="G_Cz11g01190__SBML_DOT__t1" />
                <fbc:geneProductRef fbc:geneProduct="G_Cz13g06210__SBML_DOT__t1" />
                <fbc:geneProductRef fbc:geneProduct="G_Cz13g05070__SBML_DOT__t1" />
                <fbc:geneProductRef fbc:geneProduct="G_Cz13g05060__SBML_DOT__t1" />
                <fbc:geneProductRef fbc:geneProduct="G_Cz13g05050__SBML_DOT__t1" />
                <fbc:geneProductRef fbc:geneProduct="G_Cz05g07110__SBML_DOT__t1" />
                <fbc:geneProductRef fbc:geneProduct="G_Cz17g12050__SBML_DOT__t1" />
                <fbc:geneProductRef fbc:geneProduct="G_Cz11g13060__SBML_DOT__t1" />
                <fbc:geneProductRef fbc:geneProduct="G_Cz19g03050__SBML_DOT__t1" />
                <fbc:geneProductRef fbc:geneProduct="G_Cz12g02090__SBML_DOT__t1" />
                <fbc:geneProductRef fbc:geneProduct="G_Cz12g02100__SBML_DOT__t1" />
                <fbc:geneProductRef fbc:geneProduct="G_Cz01g19090__SBML_DOT__t1" />
                <fbc:geneProductRef fbc:geneProduct="G_Cz10g26200__SBML_DOT__t1" />
                <fbc:geneProductRef fbc:geneProduct="G_Cz18g09190__SBML_DOT__t1" />
                <fbc:geneProductRef fbc:geneProduct="G_Cz10g12190__SBML_DOT__t1" />
                <fbc:geneProductRef fbc:geneProduct="G_Cz03g04160__SBML_DOT__t1" />
                <fbc:geneProductRef fbc:geneProduct="G_Cz03g04040__SBML_DOT__t1" />
                <fbc:geneProductRef fbc:geneProduct="G_Cz14g16140__SBML_DOT__t1" />
                <fbc:geneProductRef fbc:geneProduct="G_Cz14g16150__SBML_DOT__t1" />
                <fbc:geneProductRef fbc:geneProduct="G_Cz18g09230__SBML_DOT__t1" />
              </fbc:or>
            </fbc:or>
          </fbc:and>
        </fbc:geneProductAssociation>
      </reaction>
      <reaction id="R_Cz_0360" fast="false" reversible="false" name="enoyl-[acyl-carrier-protein] reductase (NADH) (n-C4:0)" fbc:upperFluxBound="cobra_default_ub" fbc:lowerFluxBound="cobra_0_bound">
        <listOfReactants>
          <speciesReference species="M_but2eACP_h" stoichiometry="1" constant="true" />
          <speciesReference species="M_h_h" stoichiometry="1" constant="true" />
          <speciesReference species="M_nadh_h" stoichiometry="1" constant="true" />
        </listOfReactants>
        <listOfProducts>
          <speciesReference species="M_butACP_h" stoichiometry="1" constant="true" />
          <speciesReference species="M_nad_h" stoichiometry="1" constant="true" />
        </listOfProducts>
        <fbc:geneProductAssociation>
          <fbc:and>
            <fbc:geneProductRef fbc:geneProduct="G_Cz09g30220__SBML_DOT__t1" />
            <fbc:or>
              <fbc:or>
                <fbc:geneProductRef fbc:geneProduct="G_Cz06g36280__SBML_DOT__t1" />
                <fbc:geneProductRef fbc:geneProduct="G_Cz17g10060__SBML_DOT__t1" />
                <fbc:geneProductRef fbc:geneProduct="G_Cz11g01190__SBML_DOT__t1" />
                <fbc:geneProductRef fbc:geneProduct="G_Cz13g06210__SBML_DOT__t1" />
                <fbc:geneProductRef fbc:geneProduct="G_Cz13g05070__SBML_DOT__t1" />
                <fbc:geneProductRef fbc:geneProduct="G_Cz13g05060__SBML_DOT__t1" />
                <fbc:geneProductRef fbc:geneProduct="G_Cz13g05050__SBML_DOT__t1" />
                <fbc:geneProductRef fbc:geneProduct="G_Cz05g07110__SBML_DOT__t1" />
                <fbc:geneProductRef fbc:geneProduct="G_Cz17g12050__SBML_DOT__t1" />
                <fbc:geneProductRef fbc:geneProduct="G_Cz11g13060__SBML_DOT__t1" />
                <fbc:geneProductRef fbc:geneProduct="G_Cz19g03050__SBML_DOT__t1" />
                <fbc:geneProductRef fbc:geneProduct="G_Cz12g02090__SBML_DOT__t1" />
                <fbc:geneProductRef fbc:geneProduct="G_Cz12g02100__SBML_DOT__t1" />
                <fbc:geneProductRef fbc:geneProduct="G_Cz01g19090__SBML_DOT__t1" />
                <fbc:geneProductRef fbc:geneProduct="G_Cz10g26200__SBML_DOT__t1" />
                <fbc:geneProductRef fbc:geneProduct="G_Cz18g09190__SBML_DOT__t1" />
                <fbc:geneProductRef fbc:geneProduct="G_Cz10g12190__SBML_DOT__t1" />
                <fbc:geneProductRef fbc:geneProduct="G_Cz03g04160__SBML_DOT__t1" />
                <fbc:geneProductRef fbc:geneProduct="G_Cz03g04040__SBML_DOT__t1" />
                <fbc:geneProductRef fbc:geneProduct="G_Cz14g16140__SBML_DOT__t1" />
                <fbc:geneProductRef fbc:geneProduct="G_Cz14g16150__SBML_DOT__t1" />
                <fbc:geneProductRef fbc:geneProduct="G_Cz18g09230__SBML_DOT__t1" />
              </fbc:or>
              <fbc:geneProductRef fbc:geneProduct="G_Cz11g20040__SBML_DOT__t1" />
            </fbc:or>
          </fbc:and>
        </fbc:geneProductAssociation>
      </reaction>
      <reaction id="R_Cz_0361" fast="false" reversible="false" name="enoyl-[acyl-carrier-protein] reductase (NADPH) (n-C4:0)" fbc:upperFluxBound="cobra_default_ub" fbc:lowerFluxBound="cobra_0_bound">
        <listOfReactants>
          <speciesReference species="M_but2eACP_h" stoichiometry="1" constant="true" />
          <speciesReference species="M_h_h" stoichiometry="1" constant="true" />
          <speciesReference species="M_nadph_h" stoichiometry="1" constant="true" />
        </listOfReactants>
        <listOfProducts>
          <speciesReference species="M_butACP_h" stoichiometry="1" constant="true" />
          <speciesReference species="M_nadp_h" stoichiometry="1" constant="true" />
        </listOfProducts>
        <fbc:geneProductAssociation>
          <fbc:and>
            <fbc:or>
              <fbc:geneProductRef fbc:geneProduct="G_Cz06g17240__SBML_DOT__t1" />
              <fbc:geneProductRef fbc:geneProduct="G_Cz12g02060__SBML_DOT__t1" />
              <fbc:geneProductRef fbc:geneProduct="G_Cz03g07190__SBML_DOT__t1" />
              <fbc:geneProductRef fbc:geneProduct="G_Cz03g07200__SBML_DOT__t1" />
              <fbc:geneProductRef fbc:geneProduct="G_Cz03g32060__SBML_DOT__t1" />
            </fbc:or>
            <fbc:geneProductRef fbc:geneProduct="G_Cz09g30220__SBML_DOT__t1" />
          </fbc:and>
        </fbc:geneProductAssociation>
      </reaction>
      <reaction id="R_Cz_0362" fast="false" reversible="false" name="enoyl-[acyl-carrier-protein] reductase (NADH) (n-C6:0)" fbc:upperFluxBound="cobra_default_ub" fbc:lowerFluxBound="cobra_0_bound">
        <listOfReactants>
          <speciesReference species="M_h_h" stoichiometry="1" constant="true" />
          <speciesReference species="M_nadh_h" stoichiometry="1" constant="true" />
          <speciesReference species="M_thex2eACP_h" stoichiometry="1" constant="true" />
        </listOfReactants>
        <listOfProducts>
          <speciesReference species="M_hexACP_h" stoichiometry="1" constant="true" />
          <speciesReference species="M_nad_h" stoichiometry="1" constant="true" />
        </listOfProducts>
        <fbc:geneProductAssociation>
          <fbc:and>
            <fbc:geneProductRef fbc:geneProduct="G_Cz09g30220__SBML_DOT__t1" />
            <fbc:or>
              <fbc:or>
                <fbc:geneProductRef fbc:geneProduct="G_Cz06g36280__SBML_DOT__t1" />
                <fbc:geneProductRef fbc:geneProduct="G_Cz17g10060__SBML_DOT__t1" />
                <fbc:geneProductRef fbc:geneProduct="G_Cz11g01190__SBML_DOT__t1" />
                <fbc:geneProductRef fbc:geneProduct="G_Cz13g06210__SBML_DOT__t1" />
                <fbc:geneProductRef fbc:geneProduct="G_Cz13g05070__SBML_DOT__t1" />
                <fbc:geneProductRef fbc:geneProduct="G_Cz13g05060__SBML_DOT__t1" />
                <fbc:geneProductRef fbc:geneProduct="G_Cz13g05050__SBML_DOT__t1" />
                <fbc:geneProductRef fbc:geneProduct="G_Cz05g07110__SBML_DOT__t1" />
                <fbc:geneProductRef fbc:geneProduct="G_Cz17g12050__SBML_DOT__t1" />
                <fbc:geneProductRef fbc:geneProduct="G_Cz11g13060__SBML_DOT__t1" />
                <fbc:geneProductRef fbc:geneProduct="G_Cz19g03050__SBML_DOT__t1" />
                <fbc:geneProductRef fbc:geneProduct="G_Cz12g02090__SBML_DOT__t1" />
                <fbc:geneProductRef fbc:geneProduct="G_Cz12g02100__SBML_DOT__t1" />
                <fbc:geneProductRef fbc:geneProduct="G_Cz01g19090__SBML_DOT__t1" />
                <fbc:geneProductRef fbc:geneProduct="G_Cz10g26200__SBML_DOT__t1" />
                <fbc:geneProductRef fbc:geneProduct="G_Cz18g09190__SBML_DOT__t1" />
                <fbc:geneProductRef fbc:geneProduct="G_Cz10g12190__SBML_DOT__t1" />
                <fbc:geneProductRef fbc:geneProduct="G_Cz03g04160__SBML_DOT__t1" />
                <fbc:geneProductRef fbc:geneProduct="G_Cz03g04040__SBML_DOT__t1" />
                <fbc:geneProductRef fbc:geneProduct="G_Cz14g16140__SBML_DOT__t1" />
                <fbc:geneProductRef fbc:geneProduct="G_Cz14g16150__SBML_DOT__t1" />
                <fbc:geneProductRef fbc:geneProduct="G_Cz18g09230__SBML_DOT__t1" />
              </fbc:or>
              <fbc:geneProductRef fbc:geneProduct="G_Cz11g20040__SBML_DOT__t1" />
            </fbc:or>
          </fbc:and>
        </fbc:geneProductAssociation>
      </reaction>
      <reaction id="R_Cz_0363" fast="false" reversible="false" name="enoyl-[acyl-carrier-protein] reductase (NADPH) (n-C6:0)" fbc:upperFluxBound="cobra_default_ub" fbc:lowerFluxBound="cobra_0_bound">
        <listOfReactants>
          <speciesReference species="M_h_h" stoichiometry="1" constant="true" />
          <speciesReference species="M_nadph_h" stoichiometry="1" constant="true" />
          <speciesReference species="M_thex2eACP_h" stoichiometry="1" constant="true" />
        </listOfReactants>
        <listOfProducts>
          <speciesReference species="M_hexACP_h" stoichiometry="1" constant="true" />
          <speciesReference species="M_nadp_h" stoichiometry="1" constant="true" />
        </listOfProducts>
        <fbc:geneProductAssociation>
          <fbc:and>
            <fbc:geneProductRef fbc:geneProduct="G_Cz09g30220__SBML_DOT__t1" />
            <fbc:or>
              <fbc:or>
                <fbc:geneProductRef fbc:geneProduct="G_Cz06g17240__SBML_DOT__t1" />
                <fbc:geneProductRef fbc:geneProduct="G_Cz12g02060__SBML_DOT__t1" />
                <fbc:geneProductRef fbc:geneProduct="G_Cz03g07190__SBML_DOT__t1" />
                <fbc:geneProductRef fbc:geneProduct="G_Cz03g07200__SBML_DOT__t1" />
                <fbc:geneProductRef fbc:geneProduct="G_Cz03g32060__SBML_DOT__t1" />
              </fbc:or>
              <fbc:or>
                <fbc:geneProductRef fbc:geneProduct="G_Cz06g36280__SBML_DOT__t1" />
                <fbc:geneProductRef fbc:geneProduct="G_Cz17g10060__SBML_DOT__t1" />
                <fbc:geneProductRef fbc:geneProduct="G_Cz11g01190__SBML_DOT__t1" />
                <fbc:geneProductRef fbc:geneProduct="G_Cz13g06210__SBML_DOT__t1" />
                <fbc:geneProductRef fbc:geneProduct="G_Cz13g05070__SBML_DOT__t1" />
                <fbc:geneProductRef fbc:geneProduct="G_Cz13g05060__SBML_DOT__t1" />
                <fbc:geneProductRef fbc:geneProduct="G_Cz13g05050__SBML_DOT__t1" />
                <fbc:geneProductRef fbc:geneProduct="G_Cz05g07110__SBML_DOT__t1" />
                <fbc:geneProductRef fbc:geneProduct="G_Cz17g12050__SBML_DOT__t1" />
                <fbc:geneProductRef fbc:geneProduct="G_Cz11g13060__SBML_DOT__t1" />
                <fbc:geneProductRef fbc:geneProduct="G_Cz19g03050__SBML_DOT__t1" />
                <fbc:geneProductRef fbc:geneProduct="G_Cz12g02090__SBML_DOT__t1" />
                <fbc:geneProductRef fbc:geneProduct="G_Cz12g02100__SBML_DOT__t1" />
                <fbc:geneProductRef fbc:geneProduct="G_Cz01g19090__SBML_DOT__t1" />
                <fbc:geneProductRef fbc:geneProduct="G_Cz10g26200__SBML_DOT__t1" />
                <fbc:geneProductRef fbc:geneProduct="G_Cz18g09190__SBML_DOT__t1" />
                <fbc:geneProductRef fbc:geneProduct="G_Cz10g12190__SBML_DOT__t1" />
                <fbc:geneProductRef fbc:geneProduct="G_Cz03g04160__SBML_DOT__t1" />
                <fbc:geneProductRef fbc:geneProduct="G_Cz03g04040__SBML_DOT__t1" />
                <fbc:geneProductRef fbc:geneProduct="G_Cz14g16140__SBML_DOT__t1" />
                <fbc:geneProductRef fbc:geneProduct="G_Cz14g16150__SBML_DOT__t1" />
                <fbc:geneProductRef fbc:geneProduct="G_Cz18g09230__SBML_DOT__t1" />
              </fbc:or>
            </fbc:or>
          </fbc:and>
        </fbc:geneProductAssociation>
      </reaction>
      <reaction id="R_Cz_0364" fast="false" reversible="false" name="enoyl-[acyl-carrier-protein] reductase (NADH) (n-C8:0)" fbc:upperFluxBound="cobra_default_ub" fbc:lowerFluxBound="cobra_0_bound">
        <listOfReactants>
          <speciesReference species="M_h_h" stoichiometry="1" constant="true" />
          <speciesReference species="M_nadh_h" stoichiometry="1" constant="true" />
          <speciesReference species="M_toct2eACP_h" stoichiometry="1" constant="true" />
        </listOfReactants>
        <listOfProducts>
          <speciesReference species="M_nad_h" stoichiometry="1" constant="true" />
          <speciesReference species="M_ocACP_h" stoichiometry="1" constant="true" />
        </listOfProducts>
        <fbc:geneProductAssociation>
          <fbc:and>
            <fbc:geneProductRef fbc:geneProduct="G_Cz09g30220__SBML_DOT__t1" />
            <fbc:or>
              <fbc:or>
                <fbc:geneProductRef fbc:geneProduct="G_Cz06g36280__SBML_DOT__t1" />
                <fbc:geneProductRef fbc:geneProduct="G_Cz17g10060__SBML_DOT__t1" />
                <fbc:geneProductRef fbc:geneProduct="G_Cz11g01190__SBML_DOT__t1" />
                <fbc:geneProductRef fbc:geneProduct="G_Cz13g06210__SBML_DOT__t1" />
                <fbc:geneProductRef fbc:geneProduct="G_Cz13g05070__SBML_DOT__t1" />
                <fbc:geneProductRef fbc:geneProduct="G_Cz13g05060__SBML_DOT__t1" />
                <fbc:geneProductRef fbc:geneProduct="G_Cz13g05050__SBML_DOT__t1" />
                <fbc:geneProductRef fbc:geneProduct="G_Cz05g07110__SBML_DOT__t1" />
                <fbc:geneProductRef fbc:geneProduct="G_Cz17g12050__SBML_DOT__t1" />
                <fbc:geneProductRef fbc:geneProduct="G_Cz11g13060__SBML_DOT__t1" />
                <fbc:geneProductRef fbc:geneProduct="G_Cz19g03050__SBML_DOT__t1" />
                <fbc:geneProductRef fbc:geneProduct="G_Cz12g02090__SBML_DOT__t1" />
                <fbc:geneProductRef fbc:geneProduct="G_Cz12g02100__SBML_DOT__t1" />
                <fbc:geneProductRef fbc:geneProduct="G_Cz01g19090__SBML_DOT__t1" />
                <fbc:geneProductRef fbc:geneProduct="G_Cz10g26200__SBML_DOT__t1" />
                <fbc:geneProductRef fbc:geneProduct="G_Cz18g09190__SBML_DOT__t1" />
                <fbc:geneProductRef fbc:geneProduct="G_Cz10g12190__SBML_DOT__t1" />
                <fbc:geneProductRef fbc:geneProduct="G_Cz03g04160__SBML_DOT__t1" />
                <fbc:geneProductRef fbc:geneProduct="G_Cz03g04040__SBML_DOT__t1" />
                <fbc:geneProductRef fbc:geneProduct="G_Cz14g16140__SBML_DOT__t1" />
                <fbc:geneProductRef fbc:geneProduct="G_Cz14g16150__SBML_DOT__t1" />
                <fbc:geneProductRef fbc:geneProduct="G_Cz18g09230__SBML_DOT__t1" />
              </fbc:or>
              <fbc:geneProductRef fbc:geneProduct="G_Cz11g20040__SBML_DOT__t1" />
            </fbc:or>
          </fbc:and>
        </fbc:geneProductAssociation>
      </reaction>
      <reaction id="R_Cz_0365" fast="false" reversible="false" name="enoyl-[acyl-carrier-protein] reductase (NADPH) (n-C8:0)" fbc:upperFluxBound="cobra_default_ub" fbc:lowerFluxBound="cobra_0_bound">
        <listOfReactants>
          <speciesReference species="M_h_h" stoichiometry="1" constant="true" />
          <speciesReference species="M_nadph_h" stoichiometry="1" constant="true" />
          <speciesReference species="M_toct2eACP_h" stoichiometry="1" constant="true" />
        </listOfReactants>
        <listOfProducts>
          <speciesReference species="M_nadp_h" stoichiometry="1" constant="true" />
          <speciesReference species="M_ocACP_h" stoichiometry="1" constant="true" />
        </listOfProducts>
        <fbc:geneProductAssociation>
          <fbc:and>
            <fbc:geneProductRef fbc:geneProduct="G_Cz09g30220__SBML_DOT__t1" />
            <fbc:or>
              <fbc:or>
                <fbc:geneProductRef fbc:geneProduct="G_Cz06g17240__SBML_DOT__t1" />
                <fbc:geneProductRef fbc:geneProduct="G_Cz12g02060__SBML_DOT__t1" />
                <fbc:geneProductRef fbc:geneProduct="G_Cz03g07190__SBML_DOT__t1" />
                <fbc:geneProductRef fbc:geneProduct="G_Cz03g07200__SBML_DOT__t1" />
                <fbc:geneProductRef fbc:geneProduct="G_Cz03g32060__SBML_DOT__t1" />
              </fbc:or>
              <fbc:or>
                <fbc:geneProductRef fbc:geneProduct="G_Cz06g36280__SBML_DOT__t1" />
                <fbc:geneProductRef fbc:geneProduct="G_Cz17g10060__SBML_DOT__t1" />
                <fbc:geneProductRef fbc:geneProduct="G_Cz11g01190__SBML_DOT__t1" />
                <fbc:geneProductRef fbc:geneProduct="G_Cz13g06210__SBML_DOT__t1" />
                <fbc:geneProductRef fbc:geneProduct="G_Cz13g05070__SBML_DOT__t1" />
                <fbc:geneProductRef fbc:geneProduct="G_Cz13g05060__SBML_DOT__t1" />
                <fbc:geneProductRef fbc:geneProduct="G_Cz13g05050__SBML_DOT__t1" />
                <fbc:geneProductRef fbc:geneProduct="G_Cz05g07110__SBML_DOT__t1" />
                <fbc:geneProductRef fbc:geneProduct="G_Cz17g12050__SBML_DOT__t1" />
                <fbc:geneProductRef fbc:geneProduct="G_Cz11g13060__SBML_DOT__t1" />
                <fbc:geneProductRef fbc:geneProduct="G_Cz19g03050__SBML_DOT__t1" />
                <fbc:geneProductRef fbc:geneProduct="G_Cz12g02090__SBML_DOT__t1" />
                <fbc:geneProductRef fbc:geneProduct="G_Cz12g02100__SBML_DOT__t1" />
                <fbc:geneProductRef fbc:geneProduct="G_Cz01g19090__SBML_DOT__t1" />
                <fbc:geneProductRef fbc:geneProduct="G_Cz10g26200__SBML_DOT__t1" />
                <fbc:geneProductRef fbc:geneProduct="G_Cz18g09190__SBML_DOT__t1" />
                <fbc:geneProductRef fbc:geneProduct="G_Cz10g12190__SBML_DOT__t1" />
                <fbc:geneProductRef fbc:geneProduct="G_Cz03g04160__SBML_DOT__t1" />
                <fbc:geneProductRef fbc:geneProduct="G_Cz03g04040__SBML_DOT__t1" />
                <fbc:geneProductRef fbc:geneProduct="G_Cz14g16140__SBML_DOT__t1" />
                <fbc:geneProductRef fbc:geneProduct="G_Cz14g16150__SBML_DOT__t1" />
                <fbc:geneProductRef fbc:geneProduct="G_Cz18g09230__SBML_DOT__t1" />
              </fbc:or>
            </fbc:or>
          </fbc:and>
        </fbc:geneProductAssociation>
      </reaction>
      <reaction id="R_Cz_0366" fast="false" reversible="false" name="fatty-acyl-ACP hydrolase (n-C10:0)" fbc:upperFluxBound="cobra_default_ub" fbc:lowerFluxBound="cobra_0_bound">
        <listOfReactants>
          <speciesReference species="M_dcaACP_h" stoichiometry="1" constant="true" />
          <speciesReference species="M_h2o_h" stoichiometry="1" constant="true" />
        </listOfReactants>
        <listOfProducts>
          <speciesReference species="M_ACP_h" stoichiometry="1" constant="true" />
          <speciesReference species="M_dca_h" stoichiometry="1" constant="true" />
          <speciesReference species="M_h_h" stoichiometry="1" constant="true" />
        </listOfProducts>
        <fbc:geneProductAssociation>
          <fbc:and>
            <fbc:geneProductRef fbc:geneProduct="G_Cz09g30220__SBML_DOT__t1" />
            <fbc:or>
              <fbc:geneProductRef fbc:geneProduct="G_Cz04g05080__SBML_DOT__t1" />
              <fbc:or>
                <fbc:geneProductRef fbc:geneProduct="G_Cz03g34210__SBML_DOT__t1" />
                <fbc:geneProductRef fbc:geneProduct="G_Cz17g09090__SBML_DOT__t1" />
                <fbc:geneProductRef fbc:geneProduct="G_Cz17g09080__SBML_DOT__t1" />
              </fbc:or>
            </fbc:or>
          </fbc:and>
        </fbc:geneProductAssociation>
      </reaction>
      <reaction id="R_Cz_0367" fast="false" reversible="false" name="fatty-acyl-ACP hydrolase (n-C12:0)" fbc:upperFluxBound="cobra_default_ub" fbc:lowerFluxBound="cobra_0_bound">
        <listOfReactants>
          <speciesReference species="M_ddcaACP_h" stoichiometry="1" constant="true" />
          <speciesReference species="M_h2o_h" stoichiometry="1" constant="true" />
        </listOfReactants>
        <listOfProducts>
          <speciesReference species="M_ACP_h" stoichiometry="1" constant="true" />
          <speciesReference species="M_ddca_h" stoichiometry="1" constant="true" />
          <speciesReference species="M_h_h" stoichiometry="1" constant="true" />
        </listOfProducts>
        <fbc:geneProductAssociation>
          <fbc:and>
            <fbc:geneProductRef fbc:geneProduct="G_Cz09g30220__SBML_DOT__t1" />
            <fbc:or>
              <fbc:geneProductRef fbc:geneProduct="G_Cz04g05080__SBML_DOT__t1" />
              <fbc:or>
                <fbc:geneProductRef fbc:geneProduct="G_Cz03g34210__SBML_DOT__t1" />
                <fbc:geneProductRef fbc:geneProduct="G_Cz17g09090__SBML_DOT__t1" />
                <fbc:geneProductRef fbc:geneProduct="G_Cz17g09080__SBML_DOT__t1" />
              </fbc:or>
            </fbc:or>
          </fbc:and>
        </fbc:geneProductAssociation>
      </reaction>
      <reaction id="R_Cz_0368" fast="false" reversible="false" name="fatty-acyl-ACP hydrolase (n-C14:0)" fbc:upperFluxBound="cobra_default_ub" fbc:lowerFluxBound="cobra_0_bound">
        <listOfReactants>
          <speciesReference species="M_h2o_h" stoichiometry="1" constant="true" />
          <speciesReference species="M_myrsACP_h" stoichiometry="1" constant="true" />
        </listOfReactants>
        <listOfProducts>
          <speciesReference species="M_ACP_h" stoichiometry="1" constant="true" />
          <speciesReference species="M_h_h" stoichiometry="1" constant="true" />
          <speciesReference species="M_ttdca_h" stoichiometry="1" constant="true" />
        </listOfProducts>
        <fbc:geneProductAssociation>
          <fbc:and>
            <fbc:geneProductRef fbc:geneProduct="G_Cz09g30220__SBML_DOT__t1" />
            <fbc:or>
              <fbc:geneProductRef fbc:geneProduct="G_Cz04g05080__SBML_DOT__t1" />
              <fbc:or>
                <fbc:geneProductRef fbc:geneProduct="G_Cz03g34210__SBML_DOT__t1" />
                <fbc:geneProductRef fbc:geneProduct="G_Cz17g09090__SBML_DOT__t1" />
                <fbc:geneProductRef fbc:geneProduct="G_Cz17g09080__SBML_DOT__t1" />
              </fbc:or>
            </fbc:or>
          </fbc:and>
        </fbc:geneProductAssociation>
      </reaction>
      <reaction id="R_Cz_0369" fast="false" reversible="false" name="fatty-acyl-ACP hydrolase (n-C16:0)" fbc:upperFluxBound="cobra_default_ub" fbc:lowerFluxBound="cobra_0_bound">
        <listOfReactants>
          <speciesReference species="M_h2o_h" stoichiometry="1" constant="true" />
          <speciesReference species="M_palmACP_h" stoichiometry="1" constant="true" />
        </listOfReactants>
        <listOfProducts>
          <speciesReference species="M_ACP_h" stoichiometry="1" constant="true" />
          <speciesReference species="M_h_h" stoichiometry="1" constant="true" />
          <speciesReference species="M_hdca_h" stoichiometry="1" constant="true" />
        </listOfProducts>
        <fbc:geneProductAssociation>
          <fbc:and>
            <fbc:geneProductRef fbc:geneProduct="G_Cz09g30220__SBML_DOT__t1" />
            <fbc:or>
              <fbc:or>
                <fbc:geneProductRef fbc:geneProduct="G_Cz06g36280__SBML_DOT__t1" />
                <fbc:geneProductRef fbc:geneProduct="G_Cz17g10060__SBML_DOT__t1" />
                <fbc:geneProductRef fbc:geneProduct="G_Cz11g01190__SBML_DOT__t1" />
                <fbc:geneProductRef fbc:geneProduct="G_Cz13g06210__SBML_DOT__t1" />
                <fbc:geneProductRef fbc:geneProduct="G_Cz13g05070__SBML_DOT__t1" />
                <fbc:geneProductRef fbc:geneProduct="G_Cz13g05060__SBML_DOT__t1" />
                <fbc:geneProductRef fbc:geneProduct="G_Cz13g05050__SBML_DOT__t1" />
                <fbc:geneProductRef fbc:geneProduct="G_Cz05g07110__SBML_DOT__t1" />
                <fbc:geneProductRef fbc:geneProduct="G_Cz17g12050__SBML_DOT__t1" />
                <fbc:geneProductRef fbc:geneProduct="G_Cz11g13060__SBML_DOT__t1" />
                <fbc:geneProductRef fbc:geneProduct="G_Cz19g03050__SBML_DOT__t1" />
                <fbc:geneProductRef fbc:geneProduct="G_Cz12g02090__SBML_DOT__t1" />
                <fbc:geneProductRef fbc:geneProduct="G_Cz12g02100__SBML_DOT__t1" />
                <fbc:geneProductRef fbc:geneProduct="G_Cz01g19090__SBML_DOT__t1" />
                <fbc:geneProductRef fbc:geneProduct="G_Cz10g26200__SBML_DOT__t1" />
                <fbc:geneProductRef fbc:geneProduct="G_Cz18g09190__SBML_DOT__t1" />
                <fbc:geneProductRef fbc:geneProduct="G_Cz10g12190__SBML_DOT__t1" />
                <fbc:geneProductRef fbc:geneProduct="G_Cz03g04160__SBML_DOT__t1" />
                <fbc:geneProductRef fbc:geneProduct="G_Cz03g04040__SBML_DOT__t1" />
                <fbc:geneProductRef fbc:geneProduct="G_Cz14g16140__SBML_DOT__t1" />
                <fbc:geneProductRef fbc:geneProduct="G_Cz14g16150__SBML_DOT__t1" />
                <fbc:geneProductRef fbc:geneProduct="G_Cz18g09230__SBML_DOT__t1" />
              </fbc:or>
              <fbc:geneProductRef fbc:geneProduct="G_Cz04g05080__SBML_DOT__t1" />
              <fbc:or>
                <fbc:geneProductRef fbc:geneProduct="G_Cz03g34210__SBML_DOT__t1" />
                <fbc:geneProductRef fbc:geneProduct="G_Cz17g09090__SBML_DOT__t1" />
                <fbc:geneProductRef fbc:geneProduct="G_Cz17g09080__SBML_DOT__t1" />
              </fbc:or>
            </fbc:or>
          </fbc:and>
        </fbc:geneProductAssociation>
      </reaction>
      <reaction id="R_Cz_0370" fast="false" reversible="false" name="fatty-acyl-ACP hydrolase ((9Z)-n-C16:1)" fbc:upperFluxBound="cobra_default_ub" fbc:lowerFluxBound="cobra_0_bound">
        <listOfReactants>
          <speciesReference species="M_h2o_h" stoichiometry="1" constant="true" />
          <speciesReference species="M_hdeACP_h" stoichiometry="1" constant="true" />
        </listOfReactants>
        <listOfProducts>
          <speciesReference species="M_ACP_h" stoichiometry="1" constant="true" />
          <speciesReference species="M_h_h" stoichiometry="1" constant="true" />
          <speciesReference species="M_hdcea_h" stoichiometry="1" constant="true" />
        </listOfProducts>
        <fbc:geneProductAssociation>
          <fbc:and>
            <fbc:geneProductRef fbc:geneProduct="G_Cz09g30220__SBML_DOT__t1" />
            <fbc:or>
              <fbc:geneProductRef fbc:geneProduct="G_Cz04g05080__SBML_DOT__t1" />
              <fbc:or>
                <fbc:geneProductRef fbc:geneProduct="G_Cz03g34210__SBML_DOT__t1" />
                <fbc:geneProductRef fbc:geneProduct="G_Cz17g09090__SBML_DOT__t1" />
                <fbc:geneProductRef fbc:geneProduct="G_Cz17g09080__SBML_DOT__t1" />
              </fbc:or>
            </fbc:or>
          </fbc:and>
        </fbc:geneProductAssociation>
      </reaction>
      <reaction id="R_Cz_0371" fast="false" reversible="false" name="fatty-acyl-ACP hydrolase (n-C18:0)" fbc:upperFluxBound="cobra_default_ub" fbc:lowerFluxBound="cobra_0_bound">
        <listOfReactants>
          <speciesReference species="M_h2o_h" stoichiometry="1" constant="true" />
          <speciesReference species="M_ocdcaACP_h" stoichiometry="1" constant="true" />
        </listOfReactants>
        <listOfProducts>
          <speciesReference species="M_ACP_h" stoichiometry="1" constant="true" />
          <speciesReference species="M_h_h" stoichiometry="1" constant="true" />
          <speciesReference species="M_ocdca_h" stoichiometry="1" constant="true" />
        </listOfProducts>
        <fbc:geneProductAssociation>
          <fbc:and>
            <fbc:geneProductRef fbc:geneProduct="G_Cz09g30220__SBML_DOT__t1" />
            <fbc:or>
              <fbc:or>
                <fbc:geneProductRef fbc:geneProduct="G_Cz06g36280__SBML_DOT__t1" />
                <fbc:geneProductRef fbc:geneProduct="G_Cz17g10060__SBML_DOT__t1" />
                <fbc:geneProductRef fbc:geneProduct="G_Cz11g01190__SBML_DOT__t1" />
                <fbc:geneProductRef fbc:geneProduct="G_Cz13g06210__SBML_DOT__t1" />
                <fbc:geneProductRef fbc:geneProduct="G_Cz13g05070__SBML_DOT__t1" />
                <fbc:geneProductRef fbc:geneProduct="G_Cz13g05060__SBML_DOT__t1" />
                <fbc:geneProductRef fbc:geneProduct="G_Cz13g05050__SBML_DOT__t1" />
                <fbc:geneProductRef fbc:geneProduct="G_Cz05g07110__SBML_DOT__t1" />
                <fbc:geneProductRef fbc:geneProduct="G_Cz17g12050__SBML_DOT__t1" />
                <fbc:geneProductRef fbc:geneProduct="G_Cz11g13060__SBML_DOT__t1" />
                <fbc:geneProductRef fbc:geneProduct="G_Cz19g03050__SBML_DOT__t1" />
                <fbc:geneProductRef fbc:geneProduct="G_Cz12g02090__SBML_DOT__t1" />
                <fbc:geneProductRef fbc:geneProduct="G_Cz12g02100__SBML_DOT__t1" />
                <fbc:geneProductRef fbc:geneProduct="G_Cz01g19090__SBML_DOT__t1" />
                <fbc:geneProductRef fbc:geneProduct="G_Cz10g26200__SBML_DOT__t1" />
                <fbc:geneProductRef fbc:geneProduct="G_Cz18g09190__SBML_DOT__t1" />
                <fbc:geneProductRef fbc:geneProduct="G_Cz10g12190__SBML_DOT__t1" />
                <fbc:geneProductRef fbc:geneProduct="G_Cz03g04160__SBML_DOT__t1" />
                <fbc:geneProductRef fbc:geneProduct="G_Cz03g04040__SBML_DOT__t1" />
                <fbc:geneProductRef fbc:geneProduct="G_Cz14g16140__SBML_DOT__t1" />
                <fbc:geneProductRef fbc:geneProduct="G_Cz14g16150__SBML_DOT__t1" />
                <fbc:geneProductRef fbc:geneProduct="G_Cz18g09230__SBML_DOT__t1" />
              </fbc:or>
              <fbc:geneProductRef fbc:geneProduct="G_Cz04g05080__SBML_DOT__t1" />
              <fbc:or>
                <fbc:geneProductRef fbc:geneProduct="G_Cz03g34210__SBML_DOT__t1" />
                <fbc:geneProductRef fbc:geneProduct="G_Cz17g09090__SBML_DOT__t1" />
                <fbc:geneProductRef fbc:geneProduct="G_Cz17g09080__SBML_DOT__t1" />
              </fbc:or>
            </fbc:or>
          </fbc:and>
        </fbc:geneProductAssociation>
      </reaction>
      <reaction id="R_Cz_0372" fast="false" reversible="false" name="oleoyl-[acyl-carrier-protein] hydrolase ((9Z)-n-C18:1)" fbc:upperFluxBound="cobra_default_ub" fbc:lowerFluxBound="cobra_0_bound">
        <listOfReactants>
          <speciesReference species="M_h2o_h" stoichiometry="1" constant="true" />
          <speciesReference species="M_octe9ACP_h" stoichiometry="1" constant="true" />
        </listOfReactants>
        <listOfProducts>
          <speciesReference species="M_ACP_h" stoichiometry="1" constant="true" />
          <speciesReference species="M_h_h" stoichiometry="1" constant="true" />
          <speciesReference species="M_ocdce9a_h" stoichiometry="1" constant="true" />
        </listOfProducts>
        <fbc:geneProductAssociation>
          <fbc:and>
            <fbc:geneProductRef fbc:geneProduct="G_Cz09g30220__SBML_DOT__t1" />
            <fbc:or>
              <fbc:geneProductRef fbc:geneProduct="G_Cz04g05080__SBML_DOT__t1" />
              <fbc:or>
                <fbc:geneProductRef fbc:geneProduct="G_Cz03g34210__SBML_DOT__t1" />
                <fbc:geneProductRef fbc:geneProduct="G_Cz17g09090__SBML_DOT__t1" />
                <fbc:geneProductRef fbc:geneProduct="G_Cz17g09080__SBML_DOT__t1" />
              </fbc:or>
            </fbc:or>
          </fbc:and>
        </fbc:geneProductAssociation>
      </reaction>
      <reaction id="R_Cz_0373" fast="false" reversible="false" name="oleoyl-[acyl-carrier-protein] hydrolase ((11Z)-n-C18:1)" fbc:upperFluxBound="cobra_default_ub" fbc:lowerFluxBound="cobra_0_bound">
        <listOfReactants>
          <speciesReference species="M_h2o_h" stoichiometry="1" constant="true" />
          <speciesReference species="M_octeACP_h" stoichiometry="1" constant="true" />
        </listOfReactants>
        <listOfProducts>
          <speciesReference species="M_ACP_h" stoichiometry="1" constant="true" />
          <speciesReference species="M_h_h" stoichiometry="1" constant="true" />
          <speciesReference species="M_ocdcea_h" stoichiometry="1" constant="true" />
        </listOfProducts>
        <fbc:geneProductAssociation>
          <fbc:and>
            <fbc:geneProductRef fbc:geneProduct="G_Cz09g30220__SBML_DOT__t1" />
            <fbc:or>
              <fbc:geneProductRef fbc:geneProduct="G_Cz04g05080__SBML_DOT__t1" />
              <fbc:or>
                <fbc:geneProductRef fbc:geneProduct="G_Cz03g34210__SBML_DOT__t1" />
                <fbc:geneProductRef fbc:geneProduct="G_Cz17g09090__SBML_DOT__t1" />
                <fbc:geneProductRef fbc:geneProduct="G_Cz17g09080__SBML_DOT__t1" />
              </fbc:or>
            </fbc:or>
          </fbc:and>
        </fbc:geneProductAssociation>
      </reaction>
      <reaction id="R_Cz_0374" fast="false" reversible="false" name="fatty-acyl-ACP hydrolase (n-C8:0)" fbc:upperFluxBound="cobra_default_ub" fbc:lowerFluxBound="cobra_0_bound">
        <listOfReactants>
          <speciesReference species="M_h2o_h" stoichiometry="1" constant="true" />
          <speciesReference species="M_ocACP_h" stoichiometry="1" constant="true" />
        </listOfReactants>
        <listOfProducts>
          <speciesReference species="M_ACP_h" stoichiometry="1" constant="true" />
          <speciesReference species="M_h_h" stoichiometry="1" constant="true" />
          <speciesReference species="M_octa_h" stoichiometry="1" constant="true" />
        </listOfProducts>
        <fbc:geneProductAssociation>
          <fbc:and>
            <fbc:geneProductRef fbc:geneProduct="G_Cz09g30220__SBML_DOT__t1" />
            <fbc:or>
              <fbc:geneProductRef fbc:geneProduct="G_Cz04g05080__SBML_DOT__t1" />
              <fbc:or>
                <fbc:geneProductRef fbc:geneProduct="G_Cz03g34210__SBML_DOT__t1" />
                <fbc:geneProductRef fbc:geneProduct="G_Cz17g09090__SBML_DOT__t1" />
                <fbc:geneProductRef fbc:geneProduct="G_Cz17g09080__SBML_DOT__t1" />
              </fbc:or>
            </fbc:or>
          </fbc:and>
        </fbc:geneProductAssociation>
      </reaction>
      <reaction id="R_Cz_0375" fast="false" reversible="false" name="beta-ketoacyl-ACP synthase" fbc:upperFluxBound="cobra_default_ub" fbc:lowerFluxBound="cobra_0_bound">
        <listOfReactants>
          <speciesReference species="M_acACP_h" stoichiometry="1" constant="true" />
          <speciesReference species="M_malACP_h" stoichiometry="1" constant="true" />
        </listOfReactants>
        <listOfProducts>
          <speciesReference species="M_ACP_h" stoichiometry="1" constant="true" />
          <speciesReference species="M_actACP_h" stoichiometry="1" constant="true" />
          <speciesReference species="M_co2_h" stoichiometry="1" constant="true" />
        </listOfProducts>
        <fbc:geneProductAssociation>
          <fbc:and>
            <fbc:geneProductRef fbc:geneProduct="G_Cz09g30220__SBML_DOT__t1" />
            <fbc:or>
              <fbc:or>
                <fbc:geneProductRef fbc:geneProduct="G_Cz06g14030__SBML_DOT__t1" />
                <fbc:geneProductRef fbc:geneProduct="G_UNPLg00257__SBML_DOT__t1" />
                <fbc:geneProductRef fbc:geneProduct="G_Cz02g14160__SBML_DOT__t1" />
              </fbc:or>
              <fbc:or>
                <fbc:geneProductRef fbc:geneProduct="G_Cz06g36280__SBML_DOT__t1" />
                <fbc:geneProductRef fbc:geneProduct="G_Cz17g10060__SBML_DOT__t1" />
                <fbc:geneProductRef fbc:geneProduct="G_Cz11g01190__SBML_DOT__t1" />
                <fbc:geneProductRef fbc:geneProduct="G_Cz13g06210__SBML_DOT__t1" />
                <fbc:geneProductRef fbc:geneProduct="G_Cz13g05070__SBML_DOT__t1" />
                <fbc:geneProductRef fbc:geneProduct="G_Cz13g05060__SBML_DOT__t1" />
                <fbc:geneProductRef fbc:geneProduct="G_Cz13g05050__SBML_DOT__t1" />
                <fbc:geneProductRef fbc:geneProduct="G_Cz05g07110__SBML_DOT__t1" />
                <fbc:geneProductRef fbc:geneProduct="G_Cz17g12050__SBML_DOT__t1" />
                <fbc:geneProductRef fbc:geneProduct="G_Cz11g13060__SBML_DOT__t1" />
                <fbc:geneProductRef fbc:geneProduct="G_Cz19g03050__SBML_DOT__t1" />
                <fbc:geneProductRef fbc:geneProduct="G_Cz12g02090__SBML_DOT__t1" />
                <fbc:geneProductRef fbc:geneProduct="G_Cz12g02100__SBML_DOT__t1" />
                <fbc:geneProductRef fbc:geneProduct="G_Cz01g19090__SBML_DOT__t1" />
                <fbc:geneProductRef fbc:geneProduct="G_Cz10g26200__SBML_DOT__t1" />
                <fbc:geneProductRef fbc:geneProduct="G_Cz18g09190__SBML_DOT__t1" />
                <fbc:geneProductRef fbc:geneProduct="G_Cz10g12190__SBML_DOT__t1" />
                <fbc:geneProductRef fbc:geneProduct="G_Cz03g04160__SBML_DOT__t1" />
                <fbc:geneProductRef fbc:geneProduct="G_Cz03g04040__SBML_DOT__t1" />
                <fbc:geneProductRef fbc:geneProduct="G_Cz14g16140__SBML_DOT__t1" />
                <fbc:geneProductRef fbc:geneProduct="G_Cz14g16150__SBML_DOT__t1" />
                <fbc:geneProductRef fbc:geneProduct="G_Cz18g09230__SBML_DOT__t1" />
              </fbc:or>
              <fbc:geneProductRef fbc:geneProduct="G_Cz18g03070__SBML_DOT__t1" />
              <fbc:or>
                <fbc:geneProductRef fbc:geneProduct="G_UNPLg00257__SBML_DOT__t1" />
                <fbc:geneProductRef fbc:geneProduct="G_Cz02g14160__SBML_DOT__t1" />
                <fbc:geneProductRef fbc:geneProduct="G_Cz06g14030__SBML_DOT__t1" />
              </fbc:or>
              <fbc:or>
                <fbc:or>
                  <fbc:geneProductRef fbc:geneProduct="G_Cz02g14160__SBML_DOT__t1" />
                  <fbc:geneProductRef fbc:geneProduct="G_UNPLg00257__SBML_DOT__t1" />
                  <fbc:geneProductRef fbc:geneProduct="G_Cz06g14030__SBML_DOT__t1" />
                </fbc:or>
                <fbc:or>
                  <fbc:geneProductRef fbc:geneProduct="G_Cz02g14160__SBML_DOT__t1" />
                  <fbc:geneProductRef fbc:geneProduct="G_UNPLg00257__SBML_DOT__t1" />
                  <fbc:geneProductRef fbc:geneProduct="G_Cz06g14030__SBML_DOT__t1" />
                </fbc:or>
              </fbc:or>
            </fbc:or>
          </fbc:and>
        </fbc:geneProductAssociation>
      </reaction>
      <reaction id="R_Cz_0376" fast="false" reversible="false" name="biotin carboxylase" fbc:upperFluxBound="cobra_default_ub" fbc:lowerFluxBound="cobra_0_bound">
        <listOfReactants>
          <speciesReference species="M_atp_m" stoichiometry="1" constant="true" />
          <speciesReference species="M_btnCCP_m" stoichiometry="1" constant="true" />
          <speciesReference species="M_hco3_m" stoichiometry="1" constant="true" />
        </listOfReactants>
        <listOfProducts>
          <speciesReference species="M_adp_m" stoichiometry="1" constant="true" />
          <speciesReference species="M_cbtnCCP_m" stoichiometry="1" constant="true" />
          <speciesReference species="M_h_m" stoichiometry="1" constant="true" />
          <speciesReference species="M_pi_m" stoichiometry="1" constant="true" />
        </listOfProducts>
        <fbc:geneProductAssociation>
          <fbc:and>
            <fbc:or>
              <fbc:geneProductRef fbc:geneProduct="G_Cz13g10110__SBML_DOT__t1" />
              <fbc:geneProductRef fbc:geneProduct="G_Cz15g20050__SBML_DOT__t1" />
              <fbc:geneProductRef fbc:geneProduct="G_Cz04g02090__SBML_DOT__t1" />
              <fbc:geneProductRef fbc:geneProduct="G_Cz07g16190__SBML_DOT__t1" />
              <fbc:geneProductRef fbc:geneProduct="G_Cz19g10190__SBML_DOT__t1" />
            </fbc:or>
            <fbc:or>
              <fbc:or>
                <fbc:geneProductRef fbc:geneProduct="G_Cz19g10190__SBML_DOT__t1" />
                <fbc:geneProductRef fbc:geneProduct="G_Cz13g10110__SBML_DOT__t1" />
                <fbc:geneProductRef fbc:geneProduct="G_Cz04g02090__SBML_DOT__t1" />
              </fbc:or>
              <fbc:geneProductRef fbc:geneProduct="G_Cz03g28270__SBML_DOT__t1" />
            </fbc:or>
          </fbc:and>
        </fbc:geneProductAssociation>
      </reaction>
      <reaction id="R_Cz_0377" fast="false" reversible="true" name="enoyl-CoA hydratase (C6:0)" fbc:upperFluxBound="cobra_default_ub" fbc:lowerFluxBound="cobra_default_lb">
        <listOfReactants>
          <speciesReference species="M_3hhcoa_m" stoichiometry="1" constant="true" />
        </listOfReactants>
        <listOfProducts>
          <speciesReference species="M_h2o_m" stoichiometry="1" constant="true" />
          <speciesReference species="M_hx2coa_m" stoichiometry="1" constant="true" />
        </listOfProducts>
        <fbc:geneProductAssociation>
          <fbc:geneProductRef fbc:geneProduct="G_Cz08g28240__SBML_DOT__t1" />
        </fbc:geneProductAssociation>
      </reaction>
      <reaction id="R_Cz_0378" fast="false" reversible="true" name="enoyl-CoA hydratase (C8:0)" fbc:upperFluxBound="cobra_default_ub" fbc:lowerFluxBound="cobra_default_lb">
        <listOfReactants>
          <speciesReference species="M_3hocoa_m" stoichiometry="1" constant="true" />
        </listOfReactants>
        <listOfProducts>
          <speciesReference species="M_h2o_m" stoichiometry="1" constant="true" />
          <speciesReference species="M_oc2coa_m" stoichiometry="1" constant="true" />
        </listOfProducts>
        <fbc:geneProductAssociation>
          <fbc:geneProductRef fbc:geneProduct="G_Cz08g28240__SBML_DOT__t1" />
        </fbc:geneProductAssociation>
      </reaction>
      <reaction id="R_Cz_0379" fast="false" reversible="true" name="enoyl-CoA hydratase (C10:0)" fbc:upperFluxBound="cobra_default_ub" fbc:lowerFluxBound="cobra_default_lb">
        <listOfReactants>
          <speciesReference species="M_3hdcoa_m" stoichiometry="1" constant="true" />
        </listOfReactants>
        <listOfProducts>
          <speciesReference species="M_dc2coa_m" stoichiometry="1" constant="true" />
          <speciesReference species="M_h2o_m" stoichiometry="1" constant="true" />
        </listOfProducts>
        <fbc:geneProductAssociation>
          <fbc:geneProductRef fbc:geneProduct="G_Cz08g28240__SBML_DOT__t1" />
        </fbc:geneProductAssociation>
      </reaction>
      <reaction id="R_Cz_0380" fast="false" reversible="true" name="enoyl-CoA hydratase (C12:0)" fbc:upperFluxBound="cobra_default_ub" fbc:lowerFluxBound="cobra_default_lb">
        <listOfReactants>
          <speciesReference species="M_3hddcoa_m" stoichiometry="1" constant="true" />
        </listOfReactants>
        <listOfProducts>
          <speciesReference species="M_dd2coa_m" stoichiometry="1" constant="true" />
          <speciesReference species="M_h2o_m" stoichiometry="1" constant="true" />
        </listOfProducts>
        <fbc:geneProductAssociation>
          <fbc:geneProductRef fbc:geneProduct="G_Cz08g28240__SBML_DOT__t1" />
        </fbc:geneProductAssociation>
      </reaction>
      <reaction id="R_Cz_0381" fast="false" reversible="true" name="enoyl-CoA hydratase (C14:0)" fbc:upperFluxBound="cobra_default_ub" fbc:lowerFluxBound="cobra_default_lb">
        <listOfReactants>
          <speciesReference species="M_3htdcoa_m" stoichiometry="1" constant="true" />
        </listOfReactants>
        <listOfProducts>
          <speciesReference species="M_h2o_m" stoichiometry="1" constant="true" />
          <speciesReference species="M_td2coa_m" stoichiometry="1" constant="true" />
        </listOfProducts>
        <fbc:geneProductAssociation>
          <fbc:geneProductRef fbc:geneProduct="G_Cz08g28240__SBML_DOT__t1" />
        </fbc:geneProductAssociation>
      </reaction>
      <reaction id="R_Cz_0382" fast="false" reversible="true" name="enoyl-CoA hydratase (C16:0)" fbc:upperFluxBound="cobra_default_ub" fbc:lowerFluxBound="cobra_default_lb">
        <listOfReactants>
          <speciesReference species="M_3hhdcoa_m" stoichiometry="1" constant="true" />
        </listOfReactants>
        <listOfProducts>
          <speciesReference species="M_h2o_m" stoichiometry="1" constant="true" />
          <speciesReference species="M_hdd2coa_m" stoichiometry="1" constant="true" />
        </listOfProducts>
        <fbc:geneProductAssociation>
          <fbc:geneProductRef fbc:geneProduct="G_Cz08g28240__SBML_DOT__t1" />
        </fbc:geneProductAssociation>
      </reaction>
      <reaction id="R_Cz_0383" fast="false" reversible="true" name="3-hydroxyacyl-CoA dehydrogenase (C6:0)" fbc:upperFluxBound="cobra_default_ub" fbc:lowerFluxBound="cobra_default_lb">
        <listOfReactants>
          <speciesReference species="M_3ohcoa_m" stoichiometry="1" constant="true" />
          <speciesReference species="M_h_m" stoichiometry="1" constant="true" />
          <speciesReference species="M_nadh_m" stoichiometry="1" constant="true" />
        </listOfReactants>
        <listOfProducts>
          <speciesReference species="M_3hhcoa_m" stoichiometry="1" constant="true" />
          <speciesReference species="M_nad_m" stoichiometry="1" constant="true" />
        </listOfProducts>
        <fbc:geneProductAssociation>
          <fbc:or>
            <fbc:or>
              <fbc:geneProductRef fbc:geneProduct="G_Cz16g07130__SBML_DOT__t1" />
              <fbc:geneProductRef fbc:geneProduct="G_Cz16g07140__SBML_DOT__t1" />
              <fbc:geneProductRef fbc:geneProduct="G_Cz16g07120__SBML_DOT__t1" />
              <fbc:geneProductRef fbc:geneProduct="G_Cz09g10030__SBML_DOT__t1" />
              <fbc:geneProductRef fbc:geneProduct="G_Cz06g10230__SBML_DOT__t1" />
              <fbc:geneProductRef fbc:geneProduct="G_Cz03g36260__SBML_DOT__t1" />
            </fbc:or>
            <fbc:geneProductRef fbc:geneProduct="G_Cz11g22170__SBML_DOT__t1" />
          </fbc:or>
        </fbc:geneProductAssociation>
      </reaction>
      <reaction id="R_Cz_0384" fast="false" reversible="true" name="3-hydroxyacyl-CoA dehydrogenase (C8:0)" fbc:upperFluxBound="cobra_default_ub" fbc:lowerFluxBound="cobra_default_lb">
        <listOfReactants>
          <speciesReference species="M_3oocoa_m" stoichiometry="1" constant="true" />
          <speciesReference species="M_h_m" stoichiometry="1" constant="true" />
          <speciesReference species="M_nadh_m" stoichiometry="1" constant="true" />
        </listOfReactants>
        <listOfProducts>
          <speciesReference species="M_3hocoa_m" stoichiometry="1" constant="true" />
          <speciesReference species="M_nad_m" stoichiometry="1" constant="true" />
        </listOfProducts>
        <fbc:geneProductAssociation>
          <fbc:or>
            <fbc:or>
              <fbc:geneProductRef fbc:geneProduct="G_Cz16g07130__SBML_DOT__t1" />
              <fbc:geneProductRef fbc:geneProduct="G_Cz16g07140__SBML_DOT__t1" />
              <fbc:geneProductRef fbc:geneProduct="G_Cz16g07120__SBML_DOT__t1" />
              <fbc:geneProductRef fbc:geneProduct="G_Cz09g10030__SBML_DOT__t1" />
              <fbc:geneProductRef fbc:geneProduct="G_Cz06g10230__SBML_DOT__t1" />
              <fbc:geneProductRef fbc:geneProduct="G_Cz03g36260__SBML_DOT__t1" />
            </fbc:or>
            <fbc:geneProductRef fbc:geneProduct="G_Cz11g22170__SBML_DOT__t1" />
          </fbc:or>
        </fbc:geneProductAssociation>
      </reaction>
      <reaction id="R_Cz_0385" fast="false" reversible="true" name="3-hydroxyacyl-CoA dehydrogenase (C10:0)" fbc:upperFluxBound="cobra_default_ub" fbc:lowerFluxBound="cobra_default_lb">
        <listOfReactants>
          <speciesReference species="M_3odcoa_m" stoichiometry="1" constant="true" />
          <speciesReference species="M_h_m" stoichiometry="1" constant="true" />
          <speciesReference species="M_nadh_m" stoichiometry="1" constant="true" />
        </listOfReactants>
        <listOfProducts>
          <speciesReference species="M_3hdcoa_m" stoichiometry="1" constant="true" />
          <speciesReference species="M_nad_m" stoichiometry="1" constant="true" />
        </listOfProducts>
        <fbc:geneProductAssociation>
          <fbc:or>
            <fbc:or>
              <fbc:geneProductRef fbc:geneProduct="G_Cz16g07130__SBML_DOT__t1" />
              <fbc:geneProductRef fbc:geneProduct="G_Cz16g07140__SBML_DOT__t1" />
              <fbc:geneProductRef fbc:geneProduct="G_Cz16g07120__SBML_DOT__t1" />
              <fbc:geneProductRef fbc:geneProduct="G_Cz09g10030__SBML_DOT__t1" />
              <fbc:geneProductRef fbc:geneProduct="G_Cz06g10230__SBML_DOT__t1" />
              <fbc:geneProductRef fbc:geneProduct="G_Cz03g36260__SBML_DOT__t1" />
            </fbc:or>
            <fbc:geneProductRef fbc:geneProduct="G_Cz11g22170__SBML_DOT__t1" />
          </fbc:or>
        </fbc:geneProductAssociation>
      </reaction>
      <reaction id="R_Cz_0386" fast="false" reversible="true" name="3-hydroxyacyl-CoA dehydrogenase (C12:0)" fbc:upperFluxBound="cobra_default_ub" fbc:lowerFluxBound="cobra_default_lb">
        <listOfReactants>
          <speciesReference species="M_3oddcoa_m" stoichiometry="1" constant="true" />
          <speciesReference species="M_h_m" stoichiometry="1" constant="true" />
          <speciesReference species="M_nadh_m" stoichiometry="1" constant="true" />
        </listOfReactants>
        <listOfProducts>
          <speciesReference species="M_3hddcoa_m" stoichiometry="1" constant="true" />
          <speciesReference species="M_nad_m" stoichiometry="1" constant="true" />
        </listOfProducts>
        <fbc:geneProductAssociation>
          <fbc:or>
            <fbc:or>
              <fbc:geneProductRef fbc:geneProduct="G_Cz16g07130__SBML_DOT__t1" />
              <fbc:geneProductRef fbc:geneProduct="G_Cz16g07140__SBML_DOT__t1" />
              <fbc:geneProductRef fbc:geneProduct="G_Cz16g07120__SBML_DOT__t1" />
              <fbc:geneProductRef fbc:geneProduct="G_Cz09g10030__SBML_DOT__t1" />
              <fbc:geneProductRef fbc:geneProduct="G_Cz06g10230__SBML_DOT__t1" />
              <fbc:geneProductRef fbc:geneProduct="G_Cz03g36260__SBML_DOT__t1" />
            </fbc:or>
            <fbc:geneProductRef fbc:geneProduct="G_Cz11g22170__SBML_DOT__t1" />
          </fbc:or>
        </fbc:geneProductAssociation>
      </reaction>
      <reaction id="R_Cz_0387" fast="false" reversible="true" name="3-hydroxyacyl-CoA dehydrogenase (C14:0)" fbc:upperFluxBound="cobra_default_ub" fbc:lowerFluxBound="cobra_default_lb">
        <listOfReactants>
          <speciesReference species="M_3otdcoa_m" stoichiometry="1" constant="true" />
          <speciesReference species="M_h_m" stoichiometry="1" constant="true" />
          <speciesReference species="M_nadh_m" stoichiometry="1" constant="true" />
        </listOfReactants>
        <listOfProducts>
          <speciesReference species="M_3htdcoa_m" stoichiometry="1" constant="true" />
          <speciesReference species="M_nad_m" stoichiometry="1" constant="true" />
        </listOfProducts>
        <fbc:geneProductAssociation>
          <fbc:or>
            <fbc:or>
              <fbc:geneProductRef fbc:geneProduct="G_Cz16g07130__SBML_DOT__t1" />
              <fbc:geneProductRef fbc:geneProduct="G_Cz16g07140__SBML_DOT__t1" />
              <fbc:geneProductRef fbc:geneProduct="G_Cz16g07120__SBML_DOT__t1" />
              <fbc:geneProductRef fbc:geneProduct="G_Cz09g10030__SBML_DOT__t1" />
              <fbc:geneProductRef fbc:geneProduct="G_Cz06g10230__SBML_DOT__t1" />
              <fbc:geneProductRef fbc:geneProduct="G_Cz03g36260__SBML_DOT__t1" />
            </fbc:or>
            <fbc:geneProductRef fbc:geneProduct="G_Cz11g22170__SBML_DOT__t1" />
          </fbc:or>
        </fbc:geneProductAssociation>
      </reaction>
      <reaction id="R_Cz_0388" fast="false" reversible="true" name="3-hydroxyacyl-CoA dehydrogenase (C16:0)" fbc:upperFluxBound="cobra_default_ub" fbc:lowerFluxBound="cobra_default_lb">
        <listOfReactants>
          <speciesReference species="M_3ohdcoa_m" stoichiometry="1" constant="true" />
          <speciesReference species="M_h_m" stoichiometry="1" constant="true" />
          <speciesReference species="M_nadh_m" stoichiometry="1" constant="true" />
        </listOfReactants>
        <listOfProducts>
          <speciesReference species="M_3hhdcoa_m" stoichiometry="1" constant="true" />
          <speciesReference species="M_nad_m" stoichiometry="1" constant="true" />
        </listOfProducts>
        <fbc:geneProductAssociation>
          <fbc:or>
            <fbc:or>
              <fbc:geneProductRef fbc:geneProduct="G_Cz16g07130__SBML_DOT__t1" />
              <fbc:geneProductRef fbc:geneProduct="G_Cz16g07140__SBML_DOT__t1" />
              <fbc:geneProductRef fbc:geneProduct="G_Cz16g07120__SBML_DOT__t1" />
              <fbc:geneProductRef fbc:geneProduct="G_Cz09g10030__SBML_DOT__t1" />
              <fbc:geneProductRef fbc:geneProduct="G_Cz06g10230__SBML_DOT__t1" />
              <fbc:geneProductRef fbc:geneProduct="G_Cz03g36260__SBML_DOT__t1" />
            </fbc:or>
            <fbc:geneProductRef fbc:geneProduct="G_Cz11g22170__SBML_DOT__t1" />
          </fbc:or>
        </fbc:geneProductAssociation>
      </reaction>
      <reaction id="R_Cz_0389" fast="false" reversible="false" name="acetyl-CoA C-acyltransferase (C6:0)" fbc:upperFluxBound="cobra_default_ub" fbc:lowerFluxBound="cobra_0_bound">
        <listOfReactants>
          <speciesReference species="M_accoa_m" stoichiometry="1" constant="true" />
          <speciesReference species="M_btcoa_m" stoichiometry="1" constant="true" />
        </listOfReactants>
        <listOfProducts>
          <speciesReference species="M_3ohcoa_m" stoichiometry="1" constant="true" />
          <speciesReference species="M_coa_m" stoichiometry="1" constant="true" />
        </listOfProducts>
        <fbc:geneProductAssociation>
          <fbc:or>
            <fbc:geneProductRef fbc:geneProduct="G_Cz06g36270__SBML_DOT__t1" />
            <fbc:geneProductRef fbc:geneProduct="G_Cz04g25080__SBML_DOT__t1" />
          </fbc:or>
        </fbc:geneProductAssociation>
      </reaction>
      <reaction id="R_Cz_0390" fast="false" reversible="false" name="acetyl-CoA C-acyltransferase (C8:0)" fbc:upperFluxBound="cobra_default_ub" fbc:lowerFluxBound="cobra_0_bound">
        <listOfReactants>
          <speciesReference species="M_accoa_m" stoichiometry="1" constant="true" />
          <speciesReference species="M_hxcoa_m" stoichiometry="1" constant="true" />
        </listOfReactants>
        <listOfProducts>
          <speciesReference species="M_3oocoa_m" stoichiometry="1" constant="true" />
          <speciesReference species="M_coa_m" stoichiometry="1" constant="true" />
        </listOfProducts>
        <fbc:geneProductAssociation>
          <fbc:or>
            <fbc:geneProductRef fbc:geneProduct="G_Cz06g36270__SBML_DOT__t1" />
            <fbc:geneProductRef fbc:geneProduct="G_Cz04g25080__SBML_DOT__t1" />
          </fbc:or>
        </fbc:geneProductAssociation>
      </reaction>
      <reaction id="R_Cz_0391" fast="false" reversible="false" name="acetyl-CoA C-acyltransferase (C10:0)" fbc:upperFluxBound="cobra_default_ub" fbc:lowerFluxBound="cobra_0_bound">
        <listOfReactants>
          <speciesReference species="M_accoa_m" stoichiometry="1" constant="true" />
          <speciesReference species="M_occoa_m" stoichiometry="1" constant="true" />
        </listOfReactants>
        <listOfProducts>
          <speciesReference species="M_3odcoa_m" stoichiometry="1" constant="true" />
          <speciesReference species="M_coa_m" stoichiometry="1" constant="true" />
        </listOfProducts>
        <fbc:geneProductAssociation>
          <fbc:or>
            <fbc:geneProductRef fbc:geneProduct="G_Cz06g36270__SBML_DOT__t1" />
            <fbc:geneProductRef fbc:geneProduct="G_Cz04g25080__SBML_DOT__t1" />
          </fbc:or>
        </fbc:geneProductAssociation>
      </reaction>
      <reaction id="R_Cz_0392" fast="false" reversible="false" name="acetyl-CoA C-acyltransferase (C12:0)" fbc:upperFluxBound="cobra_default_ub" fbc:lowerFluxBound="cobra_0_bound">
        <listOfReactants>
          <speciesReference species="M_accoa_m" stoichiometry="1" constant="true" />
          <speciesReference species="M_dcacoa_m" stoichiometry="1" constant="true" />
        </listOfReactants>
        <listOfProducts>
          <speciesReference species="M_3oddcoa_m" stoichiometry="1" constant="true" />
          <speciesReference species="M_coa_m" stoichiometry="1" constant="true" />
        </listOfProducts>
        <fbc:geneProductAssociation>
          <fbc:or>
            <fbc:geneProductRef fbc:geneProduct="G_Cz06g36270__SBML_DOT__t1" />
            <fbc:geneProductRef fbc:geneProduct="G_Cz04g25080__SBML_DOT__t1" />
          </fbc:or>
        </fbc:geneProductAssociation>
      </reaction>
      <reaction id="R_Cz_0393" fast="false" reversible="false" name="acetyl-CoA C-acyltransferase (C14:0)" fbc:upperFluxBound="cobra_default_ub" fbc:lowerFluxBound="cobra_0_bound">
        <listOfReactants>
          <speciesReference species="M_accoa_m" stoichiometry="1" constant="true" />
          <speciesReference species="M_ddcacoa_m" stoichiometry="1" constant="true" />
        </listOfReactants>
        <listOfProducts>
          <speciesReference species="M_3otdcoa_m" stoichiometry="1" constant="true" />
          <speciesReference species="M_coa_m" stoichiometry="1" constant="true" />
        </listOfProducts>
        <fbc:geneProductAssociation>
          <fbc:or>
            <fbc:geneProductRef fbc:geneProduct="G_Cz06g36270__SBML_DOT__t1" />
            <fbc:geneProductRef fbc:geneProduct="G_Cz04g25080__SBML_DOT__t1" />
          </fbc:or>
        </fbc:geneProductAssociation>
      </reaction>
      <reaction id="R_Cz_0394" fast="false" reversible="false" name="acetyl-CoA C-acyltransferase (C16:0)" fbc:upperFluxBound="cobra_default_ub" fbc:lowerFluxBound="cobra_0_bound">
        <listOfReactants>
          <speciesReference species="M_accoa_m" stoichiometry="1" constant="true" />
          <speciesReference species="M_tdcoa_m" stoichiometry="1" constant="true" />
        </listOfReactants>
        <listOfProducts>
          <speciesReference species="M_3ohdcoa_m" stoichiometry="1" constant="true" />
          <speciesReference species="M_coa_m" stoichiometry="1" constant="true" />
        </listOfProducts>
        <fbc:geneProductAssociation>
          <fbc:or>
            <fbc:geneProductRef fbc:geneProduct="G_Cz06g36270__SBML_DOT__t1" />
            <fbc:geneProductRef fbc:geneProduct="G_Cz04g25080__SBML_DOT__t1" />
          </fbc:or>
        </fbc:geneProductAssociation>
      </reaction>
      <reaction id="R_Cz_0395" fast="false" reversible="false" name="trans-2-enoyl-CoA reductase (NADPH) (C6:0)" fbc:upperFluxBound="cobra_default_ub" fbc:lowerFluxBound="cobra_0_bound">
        <listOfReactants>
          <speciesReference species="M_h_m" stoichiometry="1" constant="true" />
          <speciesReference species="M_hx2coa_m" stoichiometry="1" constant="true" />
          <speciesReference species="M_nadph_m" stoichiometry="1" constant="true" />
        </listOfReactants>
        <listOfProducts>
          <speciesReference species="M_hxcoa_m" stoichiometry="1" constant="true" />
          <speciesReference species="M_nadp_m" stoichiometry="1" constant="true" />
        </listOfProducts>
        <fbc:geneProductAssociation>
          <fbc:geneProductRef fbc:geneProduct="G_Cz06g30070__SBML_DOT__t1" />
        </fbc:geneProductAssociation>
      </reaction>
      <reaction id="R_Cz_0396" fast="false" reversible="false" name="trans-2-enoyl-CoA reductase (NADPH) (C8:0)" fbc:upperFluxBound="cobra_default_ub" fbc:lowerFluxBound="cobra_0_bound">
        <listOfReactants>
          <speciesReference species="M_h_m" stoichiometry="1" constant="true" />
          <speciesReference species="M_nadph_m" stoichiometry="1" constant="true" />
          <speciesReference species="M_oc2coa_m" stoichiometry="1" constant="true" />
        </listOfReactants>
        <listOfProducts>
          <speciesReference species="M_nadp_m" stoichiometry="1" constant="true" />
          <speciesReference species="M_occoa_m" stoichiometry="1" constant="true" />
        </listOfProducts>
        <fbc:geneProductAssociation>
          <fbc:geneProductRef fbc:geneProduct="G_Cz06g30070__SBML_DOT__t1" />
        </fbc:geneProductAssociation>
      </reaction>
      <reaction id="R_Cz_0397" fast="false" reversible="false" name="trans-2-enoyl-CoA reductase (NADPH) (C10:0)" fbc:upperFluxBound="cobra_default_ub" fbc:lowerFluxBound="cobra_0_bound">
        <listOfReactants>
          <speciesReference species="M_dc2coa_m" stoichiometry="1" constant="true" />
          <speciesReference species="M_h_m" stoichiometry="1" constant="true" />
          <speciesReference species="M_nadph_m" stoichiometry="1" constant="true" />
        </listOfReactants>
        <listOfProducts>
          <speciesReference species="M_dcacoa_m" stoichiometry="1" constant="true" />
          <speciesReference species="M_nadp_m" stoichiometry="1" constant="true" />
        </listOfProducts>
        <fbc:geneProductAssociation>
          <fbc:geneProductRef fbc:geneProduct="G_Cz06g30070__SBML_DOT__t1" />
        </fbc:geneProductAssociation>
      </reaction>
      <reaction id="R_Cz_0398" fast="false" reversible="false" name="trans-2-enoyl-CoA reductase (NADPH) (C12:0)" fbc:upperFluxBound="cobra_default_ub" fbc:lowerFluxBound="cobra_0_bound">
        <listOfReactants>
          <speciesReference species="M_dd2coa_m" stoichiometry="1" constant="true" />
          <speciesReference species="M_h_m" stoichiometry="1" constant="true" />
          <speciesReference species="M_nadph_m" stoichiometry="1" constant="true" />
        </listOfReactants>
        <listOfProducts>
          <speciesReference species="M_ddcacoa_m" stoichiometry="1" constant="true" />
          <speciesReference species="M_nadp_m" stoichiometry="1" constant="true" />
        </listOfProducts>
        <fbc:geneProductAssociation>
          <fbc:geneProductRef fbc:geneProduct="G_Cz06g30070__SBML_DOT__t1" />
        </fbc:geneProductAssociation>
      </reaction>
      <reaction id="R_Cz_0399" fast="false" reversible="false" name="trans-2-enoyl-CoA reductase (NADPH) (C14:0)" fbc:upperFluxBound="cobra_default_ub" fbc:lowerFluxBound="cobra_0_bound">
        <listOfReactants>
          <speciesReference species="M_h_m" stoichiometry="1" constant="true" />
          <speciesReference species="M_nadph_m" stoichiometry="1" constant="true" />
          <speciesReference species="M_td2coa_m" stoichiometry="1" constant="true" />
        </listOfReactants>
        <listOfProducts>
          <speciesReference species="M_nadp_m" stoichiometry="1" constant="true" />
          <speciesReference species="M_tdcoa_m" stoichiometry="1" constant="true" />
        </listOfProducts>
        <fbc:geneProductAssociation>
          <fbc:geneProductRef fbc:geneProduct="G_Cz06g30070__SBML_DOT__t1" />
        </fbc:geneProductAssociation>
      </reaction>
      <reaction id="R_Cz_0400" fast="false" reversible="false" name="trans-2-enoyl-CoA reductase (NADPH) (C16:0)" fbc:upperFluxBound="cobra_default_ub" fbc:lowerFluxBound="cobra_0_bound">
        <listOfReactants>
          <speciesReference species="M_h_m" stoichiometry="1" constant="true" />
          <speciesReference species="M_hdd2coa_m" stoichiometry="1" constant="true" />
          <speciesReference species="M_nadph_m" stoichiometry="1" constant="true" />
        </listOfReactants>
        <listOfProducts>
          <speciesReference species="M_nadp_m" stoichiometry="1" constant="true" />
          <speciesReference species="M_pmtcoa_m" stoichiometry="1" constant="true" />
        </listOfProducts>
        <fbc:geneProductAssociation>
          <fbc:geneProductRef fbc:geneProduct="G_Cz06g30070__SBML_DOT__t1" />
        </fbc:geneProductAssociation>
      </reaction>
      <reaction id="R_Cz_0401" fast="false" reversible="true" name="Acetyl-CoA:acetyl-CoA C-acetyltransferase" fbc:upperFluxBound="cobra_default_ub" fbc:lowerFluxBound="cobra_default_lb">
        <listOfReactants>
          <speciesReference species="M_aacoa_x" stoichiometry="1" constant="true" />
          <speciesReference species="M_coa_x" stoichiometry="1" constant="true" />
        </listOfReactants>
        <listOfProducts>
          <speciesReference species="M_accoa_x" stoichiometry="2" constant="true" />
        </listOfProducts>
        <fbc:geneProductAssociation>
          <fbc:or>
            <fbc:geneProductRef fbc:geneProduct="G_Cz04g25080__SBML_DOT__t1" />
            <fbc:geneProductRef fbc:geneProduct="G_Cz06g36270__SBML_DOT__t1" />
          </fbc:or>
        </fbc:geneProductAssociation>
      </reaction>
      <reaction id="R_Cz_0402" fast="false" reversible="true" name="butanoyl-CoA:acetyl-CoA C-butanoyltransferase" fbc:upperFluxBound="cobra_default_ub" fbc:lowerFluxBound="cobra_default_lb">
        <listOfReactants>
          <speciesReference species="M_3ohcoa_x" stoichiometry="1" constant="true" />
          <speciesReference species="M_coa_x" stoichiometry="1" constant="true" />
        </listOfReactants>
        <listOfProducts>
          <speciesReference species="M_accoa_x" stoichiometry="1" constant="true" />
          <speciesReference species="M_btcoa_x" stoichiometry="1" constant="true" />
        </listOfProducts>
        <fbc:geneProductAssociation>
          <fbc:or>
            <fbc:or>
              <fbc:geneProductRef fbc:geneProduct="G_Cz06g36270__SBML_DOT__t1" />
              <fbc:geneProductRef fbc:geneProduct="G_Cz04g25080__SBML_DOT__t1" />
            </fbc:or>
            <fbc:or>
              <fbc:geneProductRef fbc:geneProduct="G_Cz04g25080__SBML_DOT__t1" />
              <fbc:geneProductRef fbc:geneProduct="G_Cz06g36270__SBML_DOT__t1" />
            </fbc:or>
          </fbc:or>
        </fbc:geneProductAssociation>
      </reaction>
      <reaction id="R_Cz_0403" fast="false" reversible="true" name="Hexanoyl-CoA:acetyl-CoA C-acyltransferase" fbc:upperFluxBound="cobra_default_ub" fbc:lowerFluxBound="cobra_default_lb">
        <listOfReactants>
          <speciesReference species="M_3oocoa_x" stoichiometry="1" constant="true" />
          <speciesReference species="M_coa_x" stoichiometry="1" constant="true" />
        </listOfReactants>
        <listOfProducts>
          <speciesReference species="M_accoa_x" stoichiometry="1" constant="true" />
          <speciesReference species="M_hxcoa_x" stoichiometry="1" constant="true" />
        </listOfProducts>
        <fbc:geneProductAssociation>
          <fbc:or>
            <fbc:geneProductRef fbc:geneProduct="G_Cz06g36270__SBML_DOT__t1" />
            <fbc:geneProductRef fbc:geneProduct="G_Cz04g25080__SBML_DOT__t1" />
          </fbc:or>
        </fbc:geneProductAssociation>
      </reaction>
      <reaction id="R_Cz_0404" fast="false" reversible="true" name="Octanoyl-CoA:acetyl-CoA C-acyltransferase" fbc:upperFluxBound="cobra_default_ub" fbc:lowerFluxBound="cobra_default_lb">
        <listOfReactants>
          <speciesReference species="M_3odcoa_x" stoichiometry="1" constant="true" />
          <speciesReference species="M_coa_x" stoichiometry="1" constant="true" />
        </listOfReactants>
        <listOfProducts>
          <speciesReference species="M_accoa_x" stoichiometry="1" constant="true" />
          <speciesReference species="M_occoa_x" stoichiometry="1" constant="true" />
        </listOfProducts>
        <fbc:geneProductAssociation>
          <fbc:or>
            <fbc:geneProductRef fbc:geneProduct="G_Cz06g36270__SBML_DOT__t1" />
            <fbc:geneProductRef fbc:geneProduct="G_Cz04g25080__SBML_DOT__t1" />
          </fbc:or>
        </fbc:geneProductAssociation>
      </reaction>
      <reaction id="R_Cz_0405" fast="false" reversible="true" name="Decanoyl-CoA:acetyl-CoA C-acyltransferase" fbc:upperFluxBound="cobra_default_ub" fbc:lowerFluxBound="cobra_default_lb">
        <listOfReactants>
          <speciesReference species="M_3oddcoa_x" stoichiometry="1" constant="true" />
          <speciesReference species="M_coa_x" stoichiometry="1" constant="true" />
        </listOfReactants>
        <listOfProducts>
          <speciesReference species="M_accoa_x" stoichiometry="1" constant="true" />
          <speciesReference species="M_dcacoa_x" stoichiometry="1" constant="true" />
        </listOfProducts>
        <fbc:geneProductAssociation>
          <fbc:or>
            <fbc:geneProductRef fbc:geneProduct="G_Cz06g36270__SBML_DOT__t1" />
            <fbc:geneProductRef fbc:geneProduct="G_Cz04g25080__SBML_DOT__t1" />
          </fbc:or>
        </fbc:geneProductAssociation>
      </reaction>
      <reaction id="R_Cz_0406" fast="false" reversible="true" name="Lauroyl-CoA:acetyl-CoA C-acyltransferase" fbc:upperFluxBound="cobra_default_ub" fbc:lowerFluxBound="cobra_default_lb">
        <listOfReactants>
          <speciesReference species="M_3otdcoa_x" stoichiometry="1" constant="true" />
          <speciesReference species="M_coa_x" stoichiometry="1" constant="true" />
        </listOfReactants>
        <listOfProducts>
          <speciesReference species="M_accoa_x" stoichiometry="1" constant="true" />
          <speciesReference species="M_ddcacoa_x" stoichiometry="1" constant="true" />
        </listOfProducts>
        <fbc:geneProductAssociation>
          <fbc:or>
            <fbc:geneProductRef fbc:geneProduct="G_Cz06g36270__SBML_DOT__t1" />
            <fbc:geneProductRef fbc:geneProduct="G_Cz04g25080__SBML_DOT__t1" />
          </fbc:or>
        </fbc:geneProductAssociation>
      </reaction>
      <reaction id="R_Cz_0407" fast="false" reversible="true" name="myristoyl-CoA:acetylCoA C-myristoyltransferase" fbc:upperFluxBound="cobra_default_ub" fbc:lowerFluxBound="cobra_default_lb">
        <listOfReactants>
          <speciesReference species="M_3ohdcoa_x" stoichiometry="1" constant="true" />
          <speciesReference species="M_coa_x" stoichiometry="1" constant="true" />
        </listOfReactants>
        <listOfProducts>
          <speciesReference species="M_accoa_x" stoichiometry="1" constant="true" />
          <speciesReference species="M_tdcoa_x" stoichiometry="1" constant="true" />
        </listOfProducts>
        <fbc:geneProductAssociation>
          <fbc:or>
            <fbc:geneProductRef fbc:geneProduct="G_Cz06g36270__SBML_DOT__t1" />
            <fbc:geneProductRef fbc:geneProduct="G_Cz04g25080__SBML_DOT__t1" />
          </fbc:or>
        </fbc:geneProductAssociation>
      </reaction>
      <reaction id="R_Cz_0408" fast="false" reversible="true" name="cytochrome P-450 reductase, chloroplast" fbc:upperFluxBound="cobra_default_ub" fbc:lowerFluxBound="cobra_default_lb">
        <listOfReactants>
          <speciesReference species="M_cytP450o_h" stoichiometry="1" constant="true" />
          <speciesReference species="M_h_h" stoichiometry="1" constant="true" />
          <speciesReference species="M_nadph_h" stoichiometry="1" constant="true" />
        </listOfReactants>
        <listOfProducts>
          <speciesReference species="M_cytP450r_h" stoichiometry="1" constant="true" />
          <speciesReference species="M_nadp_h" stoichiometry="1" constant="true" />
        </listOfProducts>
        <fbc:geneProductAssociation>
          <fbc:or>
            <fbc:geneProductRef fbc:geneProduct="G_Cz06g19200__SBML_DOT__t1" />
            <fbc:geneProductRef fbc:geneProduct="G_Cz02g38070__SBML_DOT__t1" />
            <fbc:geneProductRef fbc:geneProduct="G_Cz02g37170__SBML_DOT__t1" />
            <fbc:geneProductRef fbc:geneProduct="G_Cz02g38090__SBML_DOT__t1" />
            <fbc:geneProductRef fbc:geneProduct="G_Cz01g15280__SBML_DOT__t1" />
            <fbc:geneProductRef fbc:geneProduct="G_Cz07g09090__SBML_DOT__t1" />
          </fbc:or>
        </fbc:geneProductAssociation>
      </reaction>
      <reaction id="R_Cz_0409" fast="false" reversible="true" name="(S)-3-Hydroxybutanoyl-CoA hydro-lyase" fbc:upperFluxBound="cobra_default_ub" fbc:lowerFluxBound="cobra_default_lb">
        <listOfReactants>
          <speciesReference species="M_b2coa_x" stoichiometry="1" constant="true" />
          <speciesReference species="M_h2o_x" stoichiometry="1" constant="true" />
        </listOfReactants>
        <listOfProducts>
          <speciesReference species="M_3hbcoa_x" stoichiometry="1" constant="true" />
        </listOfProducts>
        <fbc:geneProductAssociation>
          <fbc:geneProductRef fbc:geneProduct="G_Cz11g22170__SBML_DOT__t1" />
        </fbc:geneProductAssociation>
      </reaction>
      <reaction id="R_Cz_0410" fast="false" reversible="true" name="(S)-Hydroxyhexanoyl-CoA hydro-lyase" fbc:upperFluxBound="cobra_default_ub" fbc:lowerFluxBound="cobra_default_lb">
        <listOfReactants>
          <speciesReference species="M_h2o_x" stoichiometry="1" constant="true" />
          <speciesReference species="M_hx2coa_x" stoichiometry="1" constant="true" />
        </listOfReactants>
        <listOfProducts>
          <speciesReference species="M_3hhcoa_x" stoichiometry="1" constant="true" />
        </listOfProducts>
        <fbc:geneProductAssociation>
          <fbc:geneProductRef fbc:geneProduct="G_Cz11g22170__SBML_DOT__t1" />
        </fbc:geneProductAssociation>
      </reaction>
      <reaction id="R_Cz_0411" fast="false" reversible="true" name="(S)-Hydroxyoctanoyl-CoA hydro-lyase" fbc:upperFluxBound="cobra_default_ub" fbc:lowerFluxBound="cobra_default_lb">
        <listOfReactants>
          <speciesReference species="M_h2o_x" stoichiometry="1" constant="true" />
          <speciesReference species="M_oc2coa_x" stoichiometry="1" constant="true" />
        </listOfReactants>
        <listOfProducts>
          <speciesReference species="M_3hocoa_x" stoichiometry="1" constant="true" />
        </listOfProducts>
        <fbc:geneProductAssociation>
          <fbc:geneProductRef fbc:geneProduct="G_Cz11g22170__SBML_DOT__t1" />
        </fbc:geneProductAssociation>
      </reaction>
      <reaction id="R_Cz_0412" fast="false" reversible="true" name="(S)-Hydroxydecanoyl-CoA hydro-lyase" fbc:upperFluxBound="cobra_default_ub" fbc:lowerFluxBound="cobra_default_lb">
        <listOfReactants>
          <speciesReference species="M_dc2coa_x" stoichiometry="1" constant="true" />
          <speciesReference species="M_h2o_x" stoichiometry="1" constant="true" />
        </listOfReactants>
        <listOfProducts>
          <speciesReference species="M_3hdcoa_x" stoichiometry="1" constant="true" />
        </listOfProducts>
        <fbc:geneProductAssociation>
          <fbc:geneProductRef fbc:geneProduct="G_Cz11g22170__SBML_DOT__t1" />
        </fbc:geneProductAssociation>
      </reaction>
      <reaction id="R_Cz_0413" fast="false" reversible="true" name="(S)-3-Hydroxydodecanoyl-CoA hydro-lyase" fbc:upperFluxBound="cobra_default_ub" fbc:lowerFluxBound="cobra_default_lb">
        <listOfReactants>
          <speciesReference species="M_dd2coa_x" stoichiometry="1" constant="true" />
          <speciesReference species="M_h2o_x" stoichiometry="1" constant="true" />
        </listOfReactants>
        <listOfProducts>
          <speciesReference species="M_3hddcoa_x" stoichiometry="1" constant="true" />
        </listOfProducts>
        <fbc:geneProductAssociation>
          <fbc:geneProductRef fbc:geneProduct="G_Cz11g22170__SBML_DOT__t1" />
        </fbc:geneProductAssociation>
      </reaction>
      <reaction id="R_Cz_0414" fast="false" reversible="true" name="(S)-3-Hydroxytetradecanoyl-CoA hydro-lyase" fbc:upperFluxBound="cobra_default_ub" fbc:lowerFluxBound="cobra_default_lb">
        <listOfReactants>
          <speciesReference species="M_h2o_x" stoichiometry="1" constant="true" />
          <speciesReference species="M_td2coa_x" stoichiometry="1" constant="true" />
        </listOfReactants>
        <listOfProducts>
          <speciesReference species="M_3htdcoa_x" stoichiometry="1" constant="true" />
        </listOfProducts>
        <fbc:geneProductAssociation>
          <fbc:geneProductRef fbc:geneProduct="G_Cz11g22170__SBML_DOT__t1" />
        </fbc:geneProductAssociation>
      </reaction>
      <reaction id="R_Cz_0415" fast="false" reversible="true" name="(S)-3-Hydroxyhexadecanoyl-CoA hydro-lyase" fbc:upperFluxBound="cobra_default_ub" fbc:lowerFluxBound="cobra_default_lb">
        <listOfReactants>
          <speciesReference species="M_h2o_x" stoichiometry="1" constant="true" />
          <speciesReference species="M_hdd2coa_x" stoichiometry="1" constant="true" />
        </listOfReactants>
        <listOfProducts>
          <speciesReference species="M_3hhdcoa_x" stoichiometry="1" constant="true" />
        </listOfProducts>
        <fbc:geneProductAssociation>
          <fbc:geneProductRef fbc:geneProduct="G_Cz11g22170__SBML_DOT__t1" />
        </fbc:geneProductAssociation>
      </reaction>
      <reaction id="R_Cz_0416" fast="false" reversible="true" name="(S)-3-Hydroxybutanoyl-CoA:NAD oxidoreductase" fbc:upperFluxBound="cobra_default_ub" fbc:lowerFluxBound="cobra_default_lb">
        <listOfReactants>
          <speciesReference species="M_3hbcoa_x" stoichiometry="1" constant="true" />
          <speciesReference species="M_nad_x" stoichiometry="1" constant="true" />
        </listOfReactants>
        <listOfProducts>
          <speciesReference species="M_aacoa_x" stoichiometry="1" constant="true" />
          <speciesReference species="M_h_x" stoichiometry="1" constant="true" />
          <speciesReference species="M_nadh_x" stoichiometry="1" constant="true" />
        </listOfProducts>
        <fbc:geneProductAssociation>
          <fbc:or>
            <fbc:or>
              <fbc:geneProductRef fbc:geneProduct="G_Cz16g07130__SBML_DOT__t1" />
              <fbc:geneProductRef fbc:geneProduct="G_Cz16g07140__SBML_DOT__t1" />
              <fbc:geneProductRef fbc:geneProduct="G_Cz16g07120__SBML_DOT__t1" />
              <fbc:geneProductRef fbc:geneProduct="G_Cz09g10030__SBML_DOT__t1" />
              <fbc:geneProductRef fbc:geneProduct="G_Cz06g10230__SBML_DOT__t1" />
              <fbc:geneProductRef fbc:geneProduct="G_Cz03g36260__SBML_DOT__t1" />
            </fbc:or>
            <fbc:geneProductRef fbc:geneProduct="G_Cz11g22170__SBML_DOT__t1" />
          </fbc:or>
        </fbc:geneProductAssociation>
      </reaction>
      <reaction id="R_Cz_0417" fast="false" reversible="true" name="(S)-hydroxyhexanoyl-CoA:NAD oxidoreductase" fbc:upperFluxBound="cobra_default_ub" fbc:lowerFluxBound="cobra_default_lb">
        <listOfReactants>
          <speciesReference species="M_3hhcoa_x" stoichiometry="1" constant="true" />
          <speciesReference species="M_nad_x" stoichiometry="1" constant="true" />
        </listOfReactants>
        <listOfProducts>
          <speciesReference species="M_3ohcoa_x" stoichiometry="1" constant="true" />
          <speciesReference species="M_h_x" stoichiometry="1" constant="true" />
          <speciesReference species="M_nadh_x" stoichiometry="1" constant="true" />
        </listOfProducts>
        <fbc:geneProductAssociation>
          <fbc:or>
            <fbc:or>
              <fbc:geneProductRef fbc:geneProduct="G_Cz16g07130__SBML_DOT__t1" />
              <fbc:geneProductRef fbc:geneProduct="G_Cz16g07140__SBML_DOT__t1" />
              <fbc:geneProductRef fbc:geneProduct="G_Cz16g07120__SBML_DOT__t1" />
              <fbc:geneProductRef fbc:geneProduct="G_Cz09g10030__SBML_DOT__t1" />
              <fbc:geneProductRef fbc:geneProduct="G_Cz06g10230__SBML_DOT__t1" />
              <fbc:geneProductRef fbc:geneProduct="G_Cz03g36260__SBML_DOT__t1" />
            </fbc:or>
            <fbc:geneProductRef fbc:geneProduct="G_Cz11g22170__SBML_DOT__t1" />
          </fbc:or>
        </fbc:geneProductAssociation>
      </reaction>
      <reaction id="R_Cz_0418" fast="false" reversible="true" name="(S)-hydroxyoctanoyl-CoA:NAD oxidoreductase" fbc:upperFluxBound="cobra_default_ub" fbc:lowerFluxBound="cobra_default_lb">
        <listOfReactants>
          <speciesReference species="M_3hocoa_x" stoichiometry="1" constant="true" />
          <speciesReference species="M_nad_x" stoichiometry="1" constant="true" />
        </listOfReactants>
        <listOfProducts>
          <speciesReference species="M_3oocoa_x" stoichiometry="1" constant="true" />
          <speciesReference species="M_h_x" stoichiometry="1" constant="true" />
          <speciesReference species="M_nadh_x" stoichiometry="1" constant="true" />
        </listOfProducts>
        <fbc:geneProductAssociation>
          <fbc:or>
            <fbc:or>
              <fbc:geneProductRef fbc:geneProduct="G_Cz16g07130__SBML_DOT__t1" />
              <fbc:geneProductRef fbc:geneProduct="G_Cz16g07140__SBML_DOT__t1" />
              <fbc:geneProductRef fbc:geneProduct="G_Cz16g07120__SBML_DOT__t1" />
              <fbc:geneProductRef fbc:geneProduct="G_Cz09g10030__SBML_DOT__t1" />
              <fbc:geneProductRef fbc:geneProduct="G_Cz06g10230__SBML_DOT__t1" />
              <fbc:geneProductRef fbc:geneProduct="G_Cz03g36260__SBML_DOT__t1" />
            </fbc:or>
            <fbc:geneProductRef fbc:geneProduct="G_Cz11g22170__SBML_DOT__t1" />
          </fbc:or>
        </fbc:geneProductAssociation>
      </reaction>
      <reaction id="R_Cz_0419" fast="false" reversible="true" name="(S)-hydroxydecanoyl-CoA:NAD oxidoreductase" fbc:upperFluxBound="cobra_default_ub" fbc:lowerFluxBound="cobra_default_lb">
        <listOfReactants>
          <speciesReference species="M_3hdcoa_x" stoichiometry="1" constant="true" />
          <speciesReference species="M_nad_x" stoichiometry="1" constant="true" />
        </listOfReactants>
        <listOfProducts>
          <speciesReference species="M_3odcoa_x" stoichiometry="1" constant="true" />
          <speciesReference species="M_h_x" stoichiometry="1" constant="true" />
          <speciesReference species="M_nadh_x" stoichiometry="1" constant="true" />
        </listOfProducts>
        <fbc:geneProductAssociation>
          <fbc:or>
            <fbc:or>
              <fbc:geneProductRef fbc:geneProduct="G_Cz16g07130__SBML_DOT__t1" />
              <fbc:geneProductRef fbc:geneProduct="G_Cz16g07140__SBML_DOT__t1" />
              <fbc:geneProductRef fbc:geneProduct="G_Cz16g07120__SBML_DOT__t1" />
              <fbc:geneProductRef fbc:geneProduct="G_Cz09g10030__SBML_DOT__t1" />
              <fbc:geneProductRef fbc:geneProduct="G_Cz06g10230__SBML_DOT__t1" />
              <fbc:geneProductRef fbc:geneProduct="G_Cz03g36260__SBML_DOT__t1" />
            </fbc:or>
            <fbc:geneProductRef fbc:geneProduct="G_Cz11g22170__SBML_DOT__t1" />
          </fbc:or>
        </fbc:geneProductAssociation>
      </reaction>
      <reaction id="R_Cz_0420" fast="false" reversible="true" name="(S)-3-hydroxydodecanoyl-CoA:NAD oxidoreductase" fbc:upperFluxBound="cobra_default_ub" fbc:lowerFluxBound="cobra_default_lb">
        <listOfReactants>
          <speciesReference species="M_3hddcoa_x" stoichiometry="1" constant="true" />
          <speciesReference species="M_nad_x" stoichiometry="1" constant="true" />
        </listOfReactants>
        <listOfProducts>
          <speciesReference species="M_3oddcoa_x" stoichiometry="1" constant="true" />
          <speciesReference species="M_h_x" stoichiometry="1" constant="true" />
          <speciesReference species="M_nadh_x" stoichiometry="1" constant="true" />
        </listOfProducts>
        <fbc:geneProductAssociation>
          <fbc:or>
            <fbc:or>
              <fbc:geneProductRef fbc:geneProduct="G_Cz16g07130__SBML_DOT__t1" />
              <fbc:geneProductRef fbc:geneProduct="G_Cz16g07140__SBML_DOT__t1" />
              <fbc:geneProductRef fbc:geneProduct="G_Cz16g07120__SBML_DOT__t1" />
              <fbc:geneProductRef fbc:geneProduct="G_Cz09g10030__SBML_DOT__t1" />
              <fbc:geneProductRef fbc:geneProduct="G_Cz06g10230__SBML_DOT__t1" />
              <fbc:geneProductRef fbc:geneProduct="G_Cz03g36260__SBML_DOT__t1" />
            </fbc:or>
            <fbc:geneProductRef fbc:geneProduct="G_Cz11g22170__SBML_DOT__t1" />
          </fbc:or>
        </fbc:geneProductAssociation>
      </reaction>
      <reaction id="R_Cz_0421" fast="false" reversible="true" name="(S)-3-Hydroxytetradecanoyl-CoA:NAD oxidoreductase" fbc:upperFluxBound="cobra_default_ub" fbc:lowerFluxBound="cobra_default_lb">
        <listOfReactants>
          <speciesReference species="M_3htdcoa_x" stoichiometry="1" constant="true" />
          <speciesReference species="M_nad_x" stoichiometry="1" constant="true" />
        </listOfReactants>
        <listOfProducts>
          <speciesReference species="M_3otdcoa_x" stoichiometry="1" constant="true" />
          <speciesReference species="M_h_x" stoichiometry="1" constant="true" />
          <speciesReference species="M_nadh_x" stoichiometry="1" constant="true" />
        </listOfProducts>
        <fbc:geneProductAssociation>
          <fbc:or>
            <fbc:or>
              <fbc:geneProductRef fbc:geneProduct="G_Cz16g07130__SBML_DOT__t1" />
              <fbc:geneProductRef fbc:geneProduct="G_Cz16g07140__SBML_DOT__t1" />
              <fbc:geneProductRef fbc:geneProduct="G_Cz16g07120__SBML_DOT__t1" />
              <fbc:geneProductRef fbc:geneProduct="G_Cz09g10030__SBML_DOT__t1" />
              <fbc:geneProductRef fbc:geneProduct="G_Cz06g10230__SBML_DOT__t1" />
              <fbc:geneProductRef fbc:geneProduct="G_Cz03g36260__SBML_DOT__t1" />
            </fbc:or>
            <fbc:geneProductRef fbc:geneProduct="G_Cz11g22170__SBML_DOT__t1" />
          </fbc:or>
        </fbc:geneProductAssociation>
      </reaction>
      <reaction id="R_Cz_0422" fast="false" reversible="true" name="(S)-3-Hydroxyhexadecanoyl-CoA:NAD oxidoreductase" fbc:upperFluxBound="cobra_default_ub" fbc:lowerFluxBound="cobra_default_lb">
        <listOfReactants>
          <speciesReference species="M_3hhdcoa_x" stoichiometry="1" constant="true" />
          <speciesReference species="M_nad_x" stoichiometry="1" constant="true" />
        </listOfReactants>
        <listOfProducts>
          <speciesReference species="M_3ohdcoa_x" stoichiometry="1" constant="true" />
          <speciesReference species="M_h_x" stoichiometry="1" constant="true" />
          <speciesReference species="M_nadh_x" stoichiometry="1" constant="true" />
        </listOfProducts>
        <fbc:geneProductAssociation>
          <fbc:or>
            <fbc:or>
              <fbc:geneProductRef fbc:geneProduct="G_Cz16g07130__SBML_DOT__t1" />
              <fbc:geneProductRef fbc:geneProduct="G_Cz16g07140__SBML_DOT__t1" />
              <fbc:geneProductRef fbc:geneProduct="G_Cz16g07120__SBML_DOT__t1" />
              <fbc:geneProductRef fbc:geneProduct="G_Cz09g10030__SBML_DOT__t1" />
              <fbc:geneProductRef fbc:geneProduct="G_Cz06g10230__SBML_DOT__t1" />
              <fbc:geneProductRef fbc:geneProduct="G_Cz03g36260__SBML_DOT__t1" />
            </fbc:or>
            <fbc:geneProductRef fbc:geneProduct="G_Cz11g22170__SBML_DOT__t1" />
          </fbc:or>
        </fbc:geneProductAssociation>
      </reaction>
      <reaction id="R_Cz_0423" fast="false" reversible="false" name="long-chain-fatty-acid-[acyl-carrier-protein] ligase (18:1(9Z))" fbc:upperFluxBound="cobra_default_ub" fbc:lowerFluxBound="cobra_0_bound">
        <listOfReactants>
          <speciesReference species="M_ACP_h" stoichiometry="1" constant="true" />
          <speciesReference species="M_atp_h" stoichiometry="1" constant="true" />
          <speciesReference species="M_ocdce9a_h" stoichiometry="1" constant="true" />
        </listOfReactants>
        <listOfProducts>
          <speciesReference species="M_amp_h" stoichiometry="1" constant="true" />
          <speciesReference species="M_h_h" stoichiometry="1" constant="true" />
          <speciesReference species="M_octe9ACP_h" stoichiometry="1" constant="true" />
          <speciesReference species="M_ppi_h" stoichiometry="1" constant="true" />
        </listOfProducts>
        <fbc:geneProductAssociation>
          <fbc:and>
            <fbc:geneProductRef fbc:geneProduct="G_Cz09g30220__SBML_DOT__t1" />
            <fbc:or>
              <fbc:geneProductRef fbc:geneProduct="G_Cz08g09120__SBML_DOT__t1" />
              <fbc:geneProductRef fbc:geneProduct="G_Cz08g09130__SBML_DOT__t1" />
              <fbc:geneProductRef fbc:geneProduct="G_Cz05g30060__SBML_DOT__t1" />
              <fbc:geneProductRef fbc:geneProduct="G_Cz11g20120__SBML_DOT__t1" />
              <fbc:geneProductRef fbc:geneProduct="G_Cz01g36150__SBML_DOT__t1" />
            </fbc:or>
          </fbc:and>
        </fbc:geneProductAssociation>
      </reaction>
      <reaction id="R_Cz_0424" fast="false" reversible="false" name="long-chain-fatty-acid-[acyl-carrier-protein] ligase (14:0)" fbc:upperFluxBound="cobra_default_ub" fbc:lowerFluxBound="cobra_0_bound">
        <listOfReactants>
          <speciesReference species="M_ACP_h" stoichiometry="1" constant="true" />
          <speciesReference species="M_atp_h" stoichiometry="1" constant="true" />
          <speciesReference species="M_ttdca_h" stoichiometry="1" constant="true" />
        </listOfReactants>
        <listOfProducts>
          <speciesReference species="M_amp_h" stoichiometry="1" constant="true" />
          <speciesReference species="M_h_h" stoichiometry="1" constant="true" />
          <speciesReference species="M_myrsACP_h" stoichiometry="1" constant="true" />
          <speciesReference species="M_ppi_h" stoichiometry="1" constant="true" />
        </listOfProducts>
        <fbc:geneProductAssociation>
          <fbc:and>
            <fbc:geneProductRef fbc:geneProduct="G_Cz09g30220__SBML_DOT__t1" />
            <fbc:or>
              <fbc:geneProductRef fbc:geneProduct="G_Cz08g09120__SBML_DOT__t1" />
              <fbc:geneProductRef fbc:geneProduct="G_Cz08g09130__SBML_DOT__t1" />
              <fbc:geneProductRef fbc:geneProduct="G_Cz05g30060__SBML_DOT__t1" />
              <fbc:geneProductRef fbc:geneProduct="G_Cz11g20120__SBML_DOT__t1" />
              <fbc:geneProductRef fbc:geneProduct="G_Cz01g36150__SBML_DOT__t1" />
            </fbc:or>
          </fbc:and>
        </fbc:geneProductAssociation>
      </reaction>
      <reaction id="R_Cz_0425" fast="false" reversible="false" name="long-chain-fatty-acid-[acyl-carrier-protein] ligase (16:0)" fbc:upperFluxBound="cobra_default_ub" fbc:lowerFluxBound="cobra_0_bound">
        <listOfReactants>
          <speciesReference species="M_ACP_h" stoichiometry="1" constant="true" />
          <speciesReference species="M_atp_h" stoichiometry="1" constant="true" />
          <speciesReference species="M_hdca_h" stoichiometry="1" constant="true" />
        </listOfReactants>
        <listOfProducts>
          <speciesReference species="M_amp_h" stoichiometry="1" constant="true" />
          <speciesReference species="M_h_h" stoichiometry="1" constant="true" />
          <speciesReference species="M_palmACP_h" stoichiometry="1" constant="true" />
          <speciesReference species="M_ppi_h" stoichiometry="1" constant="true" />
        </listOfProducts>
        <fbc:geneProductAssociation>
          <fbc:and>
            <fbc:geneProductRef fbc:geneProduct="G_Cz09g30220__SBML_DOT__t1" />
            <fbc:or>
              <fbc:geneProductRef fbc:geneProduct="G_Cz08g09120__SBML_DOT__t1" />
              <fbc:geneProductRef fbc:geneProduct="G_Cz08g09130__SBML_DOT__t1" />
              <fbc:geneProductRef fbc:geneProduct="G_Cz05g30060__SBML_DOT__t1" />
              <fbc:geneProductRef fbc:geneProduct="G_Cz11g20120__SBML_DOT__t1" />
              <fbc:geneProductRef fbc:geneProduct="G_Cz01g36150__SBML_DOT__t1" />
            </fbc:or>
          </fbc:and>
        </fbc:geneProductAssociation>
      </reaction>
      <reaction id="R_Cz_0426" fast="false" reversible="false" name="long-chain-fatty-acid-[acyl-carrier-protein] ligase (16:1(9Z))" fbc:upperFluxBound="cobra_default_ub" fbc:lowerFluxBound="cobra_0_bound">
        <listOfReactants>
          <speciesReference species="M_ACP_h" stoichiometry="1" constant="true" />
          <speciesReference species="M_atp_h" stoichiometry="1" constant="true" />
          <speciesReference species="M_hdcea_h" stoichiometry="1" constant="true" />
        </listOfReactants>
        <listOfProducts>
          <speciesReference species="M_amp_h" stoichiometry="1" constant="true" />
          <speciesReference species="M_h_h" stoichiometry="1" constant="true" />
          <speciesReference species="M_hdeACP_h" stoichiometry="1" constant="true" />
          <speciesReference species="M_ppi_h" stoichiometry="1" constant="true" />
        </listOfProducts>
        <fbc:geneProductAssociation>
          <fbc:and>
            <fbc:geneProductRef fbc:geneProduct="G_Cz09g30220__SBML_DOT__t1" />
            <fbc:or>
              <fbc:geneProductRef fbc:geneProduct="G_Cz08g09120__SBML_DOT__t1" />
              <fbc:geneProductRef fbc:geneProduct="G_Cz08g09130__SBML_DOT__t1" />
              <fbc:geneProductRef fbc:geneProduct="G_Cz05g30060__SBML_DOT__t1" />
              <fbc:geneProductRef fbc:geneProduct="G_Cz11g20120__SBML_DOT__t1" />
              <fbc:geneProductRef fbc:geneProduct="G_Cz01g36150__SBML_DOT__t1" />
            </fbc:or>
          </fbc:and>
        </fbc:geneProductAssociation>
      </reaction>
      <reaction id="R_Cz_0427" fast="false" reversible="false" name="long-chain-fatty-acid-[acyl-carrier-protein] ligase (18:1(11Z))" fbc:upperFluxBound="cobra_default_ub" fbc:lowerFluxBound="cobra_0_bound">
        <listOfReactants>
          <speciesReference species="M_ACP_h" stoichiometry="1" constant="true" />
          <speciesReference species="M_atp_h" stoichiometry="1" constant="true" />
          <speciesReference species="M_ocdcea_h" stoichiometry="1" constant="true" />
        </listOfReactants>
        <listOfProducts>
          <speciesReference species="M_amp_h" stoichiometry="1" constant="true" />
          <speciesReference species="M_h_h" stoichiometry="1" constant="true" />
          <speciesReference species="M_octeACP_h" stoichiometry="1" constant="true" />
          <speciesReference species="M_ppi_h" stoichiometry="1" constant="true" />
        </listOfProducts>
        <fbc:geneProductAssociation>
          <fbc:and>
            <fbc:geneProductRef fbc:geneProduct="G_Cz09g30220__SBML_DOT__t1" />
            <fbc:or>
              <fbc:geneProductRef fbc:geneProduct="G_Cz08g09120__SBML_DOT__t1" />
              <fbc:geneProductRef fbc:geneProduct="G_Cz08g09130__SBML_DOT__t1" />
              <fbc:geneProductRef fbc:geneProduct="G_Cz05g30060__SBML_DOT__t1" />
              <fbc:geneProductRef fbc:geneProduct="G_Cz11g20120__SBML_DOT__t1" />
              <fbc:geneProductRef fbc:geneProduct="G_Cz01g36150__SBML_DOT__t1" />
            </fbc:or>
          </fbc:and>
        </fbc:geneProductAssociation>
      </reaction>
      <reaction id="R_Cz_0428" fast="false" reversible="false" name="long-chain-fatty-acid-[acyl-carrier-protein] ligase (18:0)" fbc:upperFluxBound="cobra_default_ub" fbc:lowerFluxBound="cobra_0_bound">
        <listOfReactants>
          <speciesReference species="M_ACP_h" stoichiometry="1" constant="true" />
          <speciesReference species="M_atp_h" stoichiometry="1" constant="true" />
          <speciesReference species="M_ocdca_h" stoichiometry="1" constant="true" />
        </listOfReactants>
        <listOfProducts>
          <speciesReference species="M_amp_h" stoichiometry="1" constant="true" />
          <speciesReference species="M_h_h" stoichiometry="1" constant="true" />
          <speciesReference species="M_ocdcaACP_h" stoichiometry="1" constant="true" />
          <speciesReference species="M_ppi_h" stoichiometry="1" constant="true" />
        </listOfProducts>
        <fbc:geneProductAssociation>
          <fbc:and>
            <fbc:geneProductRef fbc:geneProduct="G_Cz09g30220__SBML_DOT__t1" />
            <fbc:or>
              <fbc:geneProductRef fbc:geneProduct="G_Cz08g09120__SBML_DOT__t1" />
              <fbc:geneProductRef fbc:geneProduct="G_Cz08g09130__SBML_DOT__t1" />
              <fbc:geneProductRef fbc:geneProduct="G_Cz05g30060__SBML_DOT__t1" />
              <fbc:geneProductRef fbc:geneProduct="G_Cz11g20120__SBML_DOT__t1" />
              <fbc:geneProductRef fbc:geneProduct="G_Cz01g36150__SBML_DOT__t1" />
            </fbc:or>
          </fbc:and>
        </fbc:geneProductAssociation>
      </reaction>
      <reaction id="R_Cz_0429" fast="false" reversible="false" name="Decanoyl-CoA:(acceptor) 2,3-oxidoreductase" fbc:upperFluxBound="cobra_default_ub" fbc:lowerFluxBound="cobra_0_bound">
        <listOfReactants>
          <speciesReference species="M_dcacoa_x" stoichiometry="1" constant="true" />
          <speciesReference species="M_fad_x" stoichiometry="1" constant="true" />
        </listOfReactants>
        <listOfProducts>
          <speciesReference species="M_dc2coa_x" stoichiometry="1" constant="true" />
          <speciesReference species="M_fadh2_x" stoichiometry="1" constant="true" />
        </listOfProducts>
        <fbc:geneProductAssociation>
          <fbc:or>
            <fbc:or>
              <fbc:geneProductRef fbc:geneProduct="G_Cz07g18040__SBML_DOT__t1" />
              <fbc:geneProductRef fbc:geneProduct="G_Cz16g14110__SBML_DOT__t1" />
              <fbc:geneProductRef fbc:geneProduct="G_Cz08g04130__SBML_DOT__t1" />
              <fbc:geneProductRef fbc:geneProduct="G_Cz07g30210__SBML_DOT__t1" />
            </fbc:or>
            <fbc:or>
              <fbc:geneProductRef fbc:geneProduct="G_Cz07g30210__SBML_DOT__t1" />
              <fbc:geneProductRef fbc:geneProduct="G_Cz07g18040__SBML_DOT__t1" />
              <fbc:geneProductRef fbc:geneProduct="G_Cz07g30200__SBML_DOT__t1" />
              <fbc:geneProductRef fbc:geneProduct="G_Cz08g04130__SBML_DOT__t1" />
              <fbc:geneProductRef fbc:geneProduct="G_Cz16g14110__SBML_DOT__t1" />
            </fbc:or>
            <fbc:or>
              <fbc:geneProductRef fbc:geneProduct="G_Cz17g14150__SBML_DOT__t1" />
              <fbc:geneProductRef fbc:geneProduct="G_Cz08g19070__SBML_DOT__t1" />
              <fbc:geneProductRef fbc:geneProduct="G_Cz06g00040__SBML_DOT__t1" />
            </fbc:or>
            <fbc:or>
              <fbc:or>
                <fbc:geneProductRef fbc:geneProduct="G_Cz08g04130__SBML_DOT__t1" />
                <fbc:geneProductRef fbc:geneProduct="G_Cz08g04120__SBML_DOT__t1" />
                <fbc:geneProductRef fbc:geneProduct="G_Cz07g18040__SBML_DOT__t1" />
                <fbc:geneProductRef fbc:geneProduct="G_Cz16g14110__SBML_DOT__t1" />
                <fbc:geneProductRef fbc:geneProduct="G_Cz07g30210__SBML_DOT__t1" />
              </fbc:or>
              <fbc:or>
                <fbc:geneProductRef fbc:geneProduct="G_Cz08g04130__SBML_DOT__t1" />
                <fbc:geneProductRef fbc:geneProduct="G_Cz08g04120__SBML_DOT__t1" />
                <fbc:geneProductRef fbc:geneProduct="G_Cz07g18040__SBML_DOT__t1" />
                <fbc:geneProductRef fbc:geneProduct="G_Cz16g14110__SBML_DOT__t1" />
                <fbc:geneProductRef fbc:geneProduct="G_Cz07g30210__SBML_DOT__t1" />
              </fbc:or>
            </fbc:or>
            <fbc:or>
              <fbc:geneProductRef fbc:geneProduct="G_Cz16g14110__SBML_DOT__t1" />
              <fbc:geneProductRef fbc:geneProduct="G_Cz07g18040__SBML_DOT__t1" />
              <fbc:geneProductRef fbc:geneProduct="G_Cz08g04130__SBML_DOT__t1" />
              <fbc:geneProductRef fbc:geneProduct="G_Cz07g30210__SBML_DOT__t1" />
            </fbc:or>
            <fbc:geneProductRef fbc:geneProduct="G_Cz12g03010__SBML_DOT__t1" />
          </fbc:or>
        </fbc:geneProductAssociation>
      </reaction>
      <reaction id="R_Cz_0430" fast="false" reversible="false" name="Lauroyl-CoA:(acceptor) 2,3-oxidoreductase" fbc:upperFluxBound="cobra_default_ub" fbc:lowerFluxBound="cobra_0_bound">
        <listOfReactants>
          <speciesReference species="M_ddcacoa_x" stoichiometry="1" constant="true" />
          <speciesReference species="M_fad_x" stoichiometry="1" constant="true" />
        </listOfReactants>
        <listOfProducts>
          <speciesReference species="M_dd2coa_x" stoichiometry="1" constant="true" />
          <speciesReference species="M_fadh2_x" stoichiometry="1" constant="true" />
        </listOfProducts>
        <fbc:geneProductAssociation>
          <fbc:or>
            <fbc:or>
              <fbc:geneProductRef fbc:geneProduct="G_Cz07g18040__SBML_DOT__t1" />
              <fbc:geneProductRef fbc:geneProduct="G_Cz16g14110__SBML_DOT__t1" />
              <fbc:geneProductRef fbc:geneProduct="G_Cz08g04130__SBML_DOT__t1" />
              <fbc:geneProductRef fbc:geneProduct="G_Cz07g30210__SBML_DOT__t1" />
            </fbc:or>
            <fbc:or>
              <fbc:geneProductRef fbc:geneProduct="G_Cz07g30210__SBML_DOT__t1" />
              <fbc:geneProductRef fbc:geneProduct="G_Cz07g18040__SBML_DOT__t1" />
              <fbc:geneProductRef fbc:geneProduct="G_Cz07g30200__SBML_DOT__t1" />
              <fbc:geneProductRef fbc:geneProduct="G_Cz08g04130__SBML_DOT__t1" />
              <fbc:geneProductRef fbc:geneProduct="G_Cz16g14110__SBML_DOT__t1" />
            </fbc:or>
            <fbc:or>
              <fbc:geneProductRef fbc:geneProduct="G_Cz17g14150__SBML_DOT__t1" />
              <fbc:geneProductRef fbc:geneProduct="G_Cz08g19070__SBML_DOT__t1" />
              <fbc:geneProductRef fbc:geneProduct="G_Cz06g00040__SBML_DOT__t1" />
            </fbc:or>
            <fbc:or>
              <fbc:or>
                <fbc:geneProductRef fbc:geneProduct="G_Cz08g04130__SBML_DOT__t1" />
                <fbc:geneProductRef fbc:geneProduct="G_Cz08g04120__SBML_DOT__t1" />
                <fbc:geneProductRef fbc:geneProduct="G_Cz07g18040__SBML_DOT__t1" />
                <fbc:geneProductRef fbc:geneProduct="G_Cz16g14110__SBML_DOT__t1" />
                <fbc:geneProductRef fbc:geneProduct="G_Cz07g30210__SBML_DOT__t1" />
              </fbc:or>
              <fbc:or>
                <fbc:geneProductRef fbc:geneProduct="G_Cz08g04130__SBML_DOT__t1" />
                <fbc:geneProductRef fbc:geneProduct="G_Cz08g04120__SBML_DOT__t1" />
                <fbc:geneProductRef fbc:geneProduct="G_Cz07g18040__SBML_DOT__t1" />
                <fbc:geneProductRef fbc:geneProduct="G_Cz16g14110__SBML_DOT__t1" />
                <fbc:geneProductRef fbc:geneProduct="G_Cz07g30210__SBML_DOT__t1" />
              </fbc:or>
            </fbc:or>
            <fbc:or>
              <fbc:geneProductRef fbc:geneProduct="G_Cz16g14110__SBML_DOT__t1" />
              <fbc:geneProductRef fbc:geneProduct="G_Cz07g18040__SBML_DOT__t1" />
              <fbc:geneProductRef fbc:geneProduct="G_Cz08g04130__SBML_DOT__t1" />
              <fbc:geneProductRef fbc:geneProduct="G_Cz07g30210__SBML_DOT__t1" />
            </fbc:or>
            <fbc:geneProductRef fbc:geneProduct="G_Cz12g03010__SBML_DOT__t1" />
          </fbc:or>
        </fbc:geneProductAssociation>
      </reaction>
      <reaction id="R_Cz_0431" fast="false" reversible="false" name="Tetradecanoyl-CoA:(acceptor) 2,3-oxidoreductase" fbc:upperFluxBound="cobra_default_ub" fbc:lowerFluxBound="cobra_0_bound">
        <listOfReactants>
          <speciesReference species="M_fad_x" stoichiometry="1" constant="true" />
          <speciesReference species="M_tdcoa_x" stoichiometry="1" constant="true" />
        </listOfReactants>
        <listOfProducts>
          <speciesReference species="M_fadh2_x" stoichiometry="1" constant="true" />
          <speciesReference species="M_td2coa_x" stoichiometry="1" constant="true" />
        </listOfProducts>
        <fbc:geneProductAssociation>
          <fbc:or>
            <fbc:or>
              <fbc:geneProductRef fbc:geneProduct="G_Cz07g18040__SBML_DOT__t1" />
              <fbc:geneProductRef fbc:geneProduct="G_Cz16g14110__SBML_DOT__t1" />
              <fbc:geneProductRef fbc:geneProduct="G_Cz08g04130__SBML_DOT__t1" />
              <fbc:geneProductRef fbc:geneProduct="G_Cz07g30210__SBML_DOT__t1" />
            </fbc:or>
            <fbc:or>
              <fbc:geneProductRef fbc:geneProduct="G_Cz07g30210__SBML_DOT__t1" />
              <fbc:geneProductRef fbc:geneProduct="G_Cz07g18040__SBML_DOT__t1" />
              <fbc:geneProductRef fbc:geneProduct="G_Cz07g30200__SBML_DOT__t1" />
              <fbc:geneProductRef fbc:geneProduct="G_Cz08g04130__SBML_DOT__t1" />
              <fbc:geneProductRef fbc:geneProduct="G_Cz16g14110__SBML_DOT__t1" />
            </fbc:or>
            <fbc:or>
              <fbc:geneProductRef fbc:geneProduct="G_Cz17g14150__SBML_DOT__t1" />
              <fbc:geneProductRef fbc:geneProduct="G_Cz08g19070__SBML_DOT__t1" />
              <fbc:geneProductRef fbc:geneProduct="G_Cz06g00040__SBML_DOT__t1" />
            </fbc:or>
            <fbc:or>
              <fbc:or>
                <fbc:geneProductRef fbc:geneProduct="G_Cz08g04130__SBML_DOT__t1" />
                <fbc:geneProductRef fbc:geneProduct="G_Cz08g04120__SBML_DOT__t1" />
                <fbc:geneProductRef fbc:geneProduct="G_Cz07g18040__SBML_DOT__t1" />
                <fbc:geneProductRef fbc:geneProduct="G_Cz16g14110__SBML_DOT__t1" />
                <fbc:geneProductRef fbc:geneProduct="G_Cz07g30210__SBML_DOT__t1" />
              </fbc:or>
              <fbc:or>
                <fbc:geneProductRef fbc:geneProduct="G_Cz08g04130__SBML_DOT__t1" />
                <fbc:geneProductRef fbc:geneProduct="G_Cz08g04120__SBML_DOT__t1" />
                <fbc:geneProductRef fbc:geneProduct="G_Cz07g18040__SBML_DOT__t1" />
                <fbc:geneProductRef fbc:geneProduct="G_Cz16g14110__SBML_DOT__t1" />
                <fbc:geneProductRef fbc:geneProduct="G_Cz07g30210__SBML_DOT__t1" />
              </fbc:or>
            </fbc:or>
            <fbc:or>
              <fbc:geneProductRef fbc:geneProduct="G_Cz16g14110__SBML_DOT__t1" />
              <fbc:geneProductRef fbc:geneProduct="G_Cz07g18040__SBML_DOT__t1" />
              <fbc:geneProductRef fbc:geneProduct="G_Cz08g04130__SBML_DOT__t1" />
              <fbc:geneProductRef fbc:geneProduct="G_Cz07g30210__SBML_DOT__t1" />
            </fbc:or>
            <fbc:geneProductRef fbc:geneProduct="G_Cz12g03010__SBML_DOT__t1" />
          </fbc:or>
        </fbc:geneProductAssociation>
      </reaction>
      <reaction id="R_Cz_0432" fast="false" reversible="false" name="Palmitoyl-CoA:oxygen 2-oxidoreductase" fbc:upperFluxBound="cobra_default_ub" fbc:lowerFluxBound="cobra_0_bound">
        <listOfReactants>
          <speciesReference species="M_fad_x" stoichiometry="1" constant="true" />
          <speciesReference species="M_pmtcoa_x" stoichiometry="1" constant="true" />
        </listOfReactants>
        <listOfProducts>
          <speciesReference species="M_fadh2_x" stoichiometry="1" constant="true" />
          <speciesReference species="M_hdd2coa_x" stoichiometry="1" constant="true" />
        </listOfProducts>
        <fbc:geneProductAssociation>
          <fbc:or>
            <fbc:or>
              <fbc:geneProductRef fbc:geneProduct="G_Cz07g18040__SBML_DOT__t1" />
              <fbc:geneProductRef fbc:geneProduct="G_Cz16g14110__SBML_DOT__t1" />
              <fbc:geneProductRef fbc:geneProduct="G_Cz08g04130__SBML_DOT__t1" />
              <fbc:geneProductRef fbc:geneProduct="G_Cz07g30210__SBML_DOT__t1" />
            </fbc:or>
            <fbc:or>
              <fbc:geneProductRef fbc:geneProduct="G_Cz07g30210__SBML_DOT__t1" />
              <fbc:geneProductRef fbc:geneProduct="G_Cz07g18040__SBML_DOT__t1" />
              <fbc:geneProductRef fbc:geneProduct="G_Cz07g30200__SBML_DOT__t1" />
              <fbc:geneProductRef fbc:geneProduct="G_Cz08g04130__SBML_DOT__t1" />
              <fbc:geneProductRef fbc:geneProduct="G_Cz16g14110__SBML_DOT__t1" />
            </fbc:or>
            <fbc:or>
              <fbc:geneProductRef fbc:geneProduct="G_Cz17g14150__SBML_DOT__t1" />
              <fbc:geneProductRef fbc:geneProduct="G_Cz08g19070__SBML_DOT__t1" />
              <fbc:geneProductRef fbc:geneProduct="G_Cz06g00040__SBML_DOT__t1" />
            </fbc:or>
            <fbc:or>
              <fbc:or>
                <fbc:geneProductRef fbc:geneProduct="G_Cz08g04130__SBML_DOT__t1" />
                <fbc:geneProductRef fbc:geneProduct="G_Cz08g04120__SBML_DOT__t1" />
                <fbc:geneProductRef fbc:geneProduct="G_Cz07g18040__SBML_DOT__t1" />
                <fbc:geneProductRef fbc:geneProduct="G_Cz16g14110__SBML_DOT__t1" />
                <fbc:geneProductRef fbc:geneProduct="G_Cz07g30210__SBML_DOT__t1" />
              </fbc:or>
              <fbc:or>
                <fbc:geneProductRef fbc:geneProduct="G_Cz08g04130__SBML_DOT__t1" />
                <fbc:geneProductRef fbc:geneProduct="G_Cz08g04120__SBML_DOT__t1" />
                <fbc:geneProductRef fbc:geneProduct="G_Cz07g18040__SBML_DOT__t1" />
                <fbc:geneProductRef fbc:geneProduct="G_Cz16g14110__SBML_DOT__t1" />
                <fbc:geneProductRef fbc:geneProduct="G_Cz07g30210__SBML_DOT__t1" />
              </fbc:or>
            </fbc:or>
            <fbc:or>
              <fbc:geneProductRef fbc:geneProduct="G_Cz16g14110__SBML_DOT__t1" />
              <fbc:geneProductRef fbc:geneProduct="G_Cz07g18040__SBML_DOT__t1" />
              <fbc:geneProductRef fbc:geneProduct="G_Cz08g04130__SBML_DOT__t1" />
              <fbc:geneProductRef fbc:geneProduct="G_Cz07g30210__SBML_DOT__t1" />
            </fbc:or>
            <fbc:geneProductRef fbc:geneProduct="G_Cz12g03010__SBML_DOT__t1" />
          </fbc:or>
        </fbc:geneProductAssociation>
      </reaction>
      <reaction id="R_Cz_0433" fast="false" reversible="false" name="Butanoyl-CoA:oxygen 2-oxidoreductase" fbc:upperFluxBound="cobra_default_ub" fbc:lowerFluxBound="cobra_0_bound">
        <listOfReactants>
          <speciesReference species="M_btcoa_x" stoichiometry="1" constant="true" />
          <speciesReference species="M_fad_x" stoichiometry="1" constant="true" />
        </listOfReactants>
        <listOfProducts>
          <speciesReference species="M_b2coa_x" stoichiometry="1" constant="true" />
          <speciesReference species="M_fadh2_x" stoichiometry="1" constant="true" />
        </listOfProducts>
        <fbc:geneProductAssociation>
          <fbc:or>
            <fbc:or>
              <fbc:geneProductRef fbc:geneProduct="G_Cz07g18040__SBML_DOT__t1" />
              <fbc:geneProductRef fbc:geneProduct="G_Cz16g14110__SBML_DOT__t1" />
              <fbc:geneProductRef fbc:geneProduct="G_Cz08g04130__SBML_DOT__t1" />
              <fbc:geneProductRef fbc:geneProduct="G_Cz07g30210__SBML_DOT__t1" />
            </fbc:or>
            <fbc:or>
              <fbc:geneProductRef fbc:geneProduct="G_Cz07g30210__SBML_DOT__t1" />
              <fbc:geneProductRef fbc:geneProduct="G_Cz07g18040__SBML_DOT__t1" />
              <fbc:geneProductRef fbc:geneProduct="G_Cz07g30200__SBML_DOT__t1" />
              <fbc:geneProductRef fbc:geneProduct="G_Cz08g04130__SBML_DOT__t1" />
              <fbc:geneProductRef fbc:geneProduct="G_Cz16g14110__SBML_DOT__t1" />
            </fbc:or>
            <fbc:or>
              <fbc:geneProductRef fbc:geneProduct="G_Cz17g14150__SBML_DOT__t1" />
              <fbc:geneProductRef fbc:geneProduct="G_Cz08g19070__SBML_DOT__t1" />
              <fbc:geneProductRef fbc:geneProduct="G_Cz06g00040__SBML_DOT__t1" />
            </fbc:or>
            <fbc:or>
              <fbc:or>
                <fbc:geneProductRef fbc:geneProduct="G_Cz08g04130__SBML_DOT__t1" />
                <fbc:geneProductRef fbc:geneProduct="G_Cz08g04120__SBML_DOT__t1" />
                <fbc:geneProductRef fbc:geneProduct="G_Cz07g18040__SBML_DOT__t1" />
                <fbc:geneProductRef fbc:geneProduct="G_Cz16g14110__SBML_DOT__t1" />
                <fbc:geneProductRef fbc:geneProduct="G_Cz07g30210__SBML_DOT__t1" />
              </fbc:or>
              <fbc:or>
                <fbc:geneProductRef fbc:geneProduct="G_Cz08g04130__SBML_DOT__t1" />
                <fbc:geneProductRef fbc:geneProduct="G_Cz08g04120__SBML_DOT__t1" />
                <fbc:geneProductRef fbc:geneProduct="G_Cz07g18040__SBML_DOT__t1" />
                <fbc:geneProductRef fbc:geneProduct="G_Cz16g14110__SBML_DOT__t1" />
                <fbc:geneProductRef fbc:geneProduct="G_Cz07g30210__SBML_DOT__t1" />
              </fbc:or>
            </fbc:or>
            <fbc:or>
              <fbc:geneProductRef fbc:geneProduct="G_Cz16g14110__SBML_DOT__t1" />
              <fbc:geneProductRef fbc:geneProduct="G_Cz07g18040__SBML_DOT__t1" />
              <fbc:geneProductRef fbc:geneProduct="G_Cz08g04130__SBML_DOT__t1" />
              <fbc:geneProductRef fbc:geneProduct="G_Cz07g30210__SBML_DOT__t1" />
            </fbc:or>
            <fbc:geneProductRef fbc:geneProduct="G_Cz12g03010__SBML_DOT__t1" />
          </fbc:or>
        </fbc:geneProductAssociation>
      </reaction>
      <reaction id="R_Cz_0434" fast="false" reversible="false" name="Hexanoyl-CoA:(acceptor) 2,3-oxidoreductase" fbc:upperFluxBound="cobra_default_ub" fbc:lowerFluxBound="cobra_0_bound">
        <listOfReactants>
          <speciesReference species="M_fad_x" stoichiometry="1" constant="true" />
          <speciesReference species="M_hxcoa_x" stoichiometry="1" constant="true" />
        </listOfReactants>
        <listOfProducts>
          <speciesReference species="M_fadh2_x" stoichiometry="1" constant="true" />
          <speciesReference species="M_hx2coa_x" stoichiometry="1" constant="true" />
        </listOfProducts>
        <fbc:geneProductAssociation>
          <fbc:or>
            <fbc:or>
              <fbc:geneProductRef fbc:geneProduct="G_Cz07g18040__SBML_DOT__t1" />
              <fbc:geneProductRef fbc:geneProduct="G_Cz16g14110__SBML_DOT__t1" />
              <fbc:geneProductRef fbc:geneProduct="G_Cz08g04130__SBML_DOT__t1" />
              <fbc:geneProductRef fbc:geneProduct="G_Cz07g30210__SBML_DOT__t1" />
            </fbc:or>
            <fbc:or>
              <fbc:geneProductRef fbc:geneProduct="G_Cz07g30210__SBML_DOT__t1" />
              <fbc:geneProductRef fbc:geneProduct="G_Cz07g18040__SBML_DOT__t1" />
              <fbc:geneProductRef fbc:geneProduct="G_Cz07g30200__SBML_DOT__t1" />
              <fbc:geneProductRef fbc:geneProduct="G_Cz08g04130__SBML_DOT__t1" />
              <fbc:geneProductRef fbc:geneProduct="G_Cz16g14110__SBML_DOT__t1" />
            </fbc:or>
            <fbc:or>
              <fbc:geneProductRef fbc:geneProduct="G_Cz17g14150__SBML_DOT__t1" />
              <fbc:geneProductRef fbc:geneProduct="G_Cz08g19070__SBML_DOT__t1" />
              <fbc:geneProductRef fbc:geneProduct="G_Cz06g00040__SBML_DOT__t1" />
            </fbc:or>
            <fbc:or>
              <fbc:or>
                <fbc:geneProductRef fbc:geneProduct="G_Cz08g04130__SBML_DOT__t1" />
                <fbc:geneProductRef fbc:geneProduct="G_Cz08g04120__SBML_DOT__t1" />
                <fbc:geneProductRef fbc:geneProduct="G_Cz07g18040__SBML_DOT__t1" />
                <fbc:geneProductRef fbc:geneProduct="G_Cz16g14110__SBML_DOT__t1" />
                <fbc:geneProductRef fbc:geneProduct="G_Cz07g30210__SBML_DOT__t1" />
              </fbc:or>
              <fbc:or>
                <fbc:geneProductRef fbc:geneProduct="G_Cz08g04130__SBML_DOT__t1" />
                <fbc:geneProductRef fbc:geneProduct="G_Cz08g04120__SBML_DOT__t1" />
                <fbc:geneProductRef fbc:geneProduct="G_Cz07g18040__SBML_DOT__t1" />
                <fbc:geneProductRef fbc:geneProduct="G_Cz16g14110__SBML_DOT__t1" />
                <fbc:geneProductRef fbc:geneProduct="G_Cz07g30210__SBML_DOT__t1" />
              </fbc:or>
            </fbc:or>
            <fbc:or>
              <fbc:geneProductRef fbc:geneProduct="G_Cz16g14110__SBML_DOT__t1" />
              <fbc:geneProductRef fbc:geneProduct="G_Cz07g18040__SBML_DOT__t1" />
              <fbc:geneProductRef fbc:geneProduct="G_Cz08g04130__SBML_DOT__t1" />
              <fbc:geneProductRef fbc:geneProduct="G_Cz07g30210__SBML_DOT__t1" />
            </fbc:or>
            <fbc:geneProductRef fbc:geneProduct="G_Cz12g03010__SBML_DOT__t1" />
          </fbc:or>
        </fbc:geneProductAssociation>
      </reaction>
      <reaction id="R_Cz_0435" fast="false" reversible="false" name="Octanoyl-CoA:oxygen 2-oxidoreductase" fbc:upperFluxBound="cobra_default_ub" fbc:lowerFluxBound="cobra_0_bound">
        <listOfReactants>
          <speciesReference species="M_fad_x" stoichiometry="1" constant="true" />
          <speciesReference species="M_occoa_x" stoichiometry="1" constant="true" />
        </listOfReactants>
        <listOfProducts>
          <speciesReference species="M_fadh2_x" stoichiometry="1" constant="true" />
          <speciesReference species="M_oc2coa_x" stoichiometry="1" constant="true" />
        </listOfProducts>
        <fbc:geneProductAssociation>
          <fbc:or>
            <fbc:or>
              <fbc:geneProductRef fbc:geneProduct="G_Cz07g18040__SBML_DOT__t1" />
              <fbc:geneProductRef fbc:geneProduct="G_Cz16g14110__SBML_DOT__t1" />
              <fbc:geneProductRef fbc:geneProduct="G_Cz08g04130__SBML_DOT__t1" />
              <fbc:geneProductRef fbc:geneProduct="G_Cz07g30210__SBML_DOT__t1" />
            </fbc:or>
            <fbc:or>
              <fbc:geneProductRef fbc:geneProduct="G_Cz07g30210__SBML_DOT__t1" />
              <fbc:geneProductRef fbc:geneProduct="G_Cz07g18040__SBML_DOT__t1" />
              <fbc:geneProductRef fbc:geneProduct="G_Cz07g30200__SBML_DOT__t1" />
              <fbc:geneProductRef fbc:geneProduct="G_Cz08g04130__SBML_DOT__t1" />
              <fbc:geneProductRef fbc:geneProduct="G_Cz16g14110__SBML_DOT__t1" />
            </fbc:or>
            <fbc:or>
              <fbc:geneProductRef fbc:geneProduct="G_Cz17g14150__SBML_DOT__t1" />
              <fbc:geneProductRef fbc:geneProduct="G_Cz08g19070__SBML_DOT__t1" />
              <fbc:geneProductRef fbc:geneProduct="G_Cz06g00040__SBML_DOT__t1" />
            </fbc:or>
            <fbc:or>
              <fbc:or>
                <fbc:geneProductRef fbc:geneProduct="G_Cz08g04130__SBML_DOT__t1" />
                <fbc:geneProductRef fbc:geneProduct="G_Cz08g04120__SBML_DOT__t1" />
                <fbc:geneProductRef fbc:geneProduct="G_Cz07g18040__SBML_DOT__t1" />
                <fbc:geneProductRef fbc:geneProduct="G_Cz16g14110__SBML_DOT__t1" />
                <fbc:geneProductRef fbc:geneProduct="G_Cz07g30210__SBML_DOT__t1" />
              </fbc:or>
              <fbc:or>
                <fbc:geneProductRef fbc:geneProduct="G_Cz08g04130__SBML_DOT__t1" />
                <fbc:geneProductRef fbc:geneProduct="G_Cz08g04120__SBML_DOT__t1" />
                <fbc:geneProductRef fbc:geneProduct="G_Cz07g18040__SBML_DOT__t1" />
                <fbc:geneProductRef fbc:geneProduct="G_Cz16g14110__SBML_DOT__t1" />
                <fbc:geneProductRef fbc:geneProduct="G_Cz07g30210__SBML_DOT__t1" />
              </fbc:or>
            </fbc:or>
            <fbc:or>
              <fbc:geneProductRef fbc:geneProduct="G_Cz16g14110__SBML_DOT__t1" />
              <fbc:geneProductRef fbc:geneProduct="G_Cz07g18040__SBML_DOT__t1" />
              <fbc:geneProductRef fbc:geneProduct="G_Cz08g04130__SBML_DOT__t1" />
              <fbc:geneProductRef fbc:geneProduct="G_Cz07g30210__SBML_DOT__t1" />
            </fbc:or>
            <fbc:geneProductRef fbc:geneProduct="G_Cz12g03010__SBML_DOT__t1" />
          </fbc:or>
        </fbc:geneProductAssociation>
      </reaction>
      <reaction id="R_Cz_0436" fast="false" reversible="false" name="Coniferonic acid:CoA ligase (AMP-forming)" fbc:upperFluxBound="cobra_default_ub" fbc:lowerFluxBound="cobra_0_bound">
        <listOfReactants>
          <speciesReference species="M_atp_c" stoichiometry="1" constant="true" />
          <speciesReference species="M_ca_c" stoichiometry="1" constant="true" />
          <speciesReference species="M_coa_c" stoichiometry="1" constant="true" />
        </listOfReactants>
        <listOfProducts>
          <speciesReference species="M_amp_c" stoichiometry="1" constant="true" />
          <speciesReference species="M_cacoa_c" stoichiometry="1" constant="true" />
          <speciesReference species="M_h_c" stoichiometry="1" constant="true" />
          <speciesReference species="M_ppi_c" stoichiometry="1" constant="true" />
        </listOfProducts>
        <fbc:geneProductAssociation>
          <fbc:or>
            <fbc:or>
              <fbc:geneProductRef fbc:geneProduct="G_Cz05g30060__SBML_DOT__t1" />
              <fbc:geneProductRef fbc:geneProduct="G_Cz11g20120__SBML_DOT__t1" />
              <fbc:geneProductRef fbc:geneProduct="G_Cz01g36150__SBML_DOT__t1" />
              <fbc:geneProductRef fbc:geneProduct="G_Cz07g22230__SBML_DOT__t1" />
              <fbc:geneProductRef fbc:geneProduct="G_Cz12g15140__SBML_DOT__t1" />
            </fbc:or>
            <fbc:or>
              <fbc:or>
                <fbc:geneProductRef fbc:geneProduct="G_Cz11g20120__SBML_DOT__t1" />
                <fbc:geneProductRef fbc:geneProduct="G_Cz01g36150__SBML_DOT__t1" />
                <fbc:geneProductRef fbc:geneProduct="G_Cz07g22230__SBML_DOT__t1" />
                <fbc:geneProductRef fbc:geneProduct="G_Cz05g30060__SBML_DOT__t1" />
                <fbc:geneProductRef fbc:geneProduct="G_Cz08g09130__SBML_DOT__t1" />
                <fbc:geneProductRef fbc:geneProduct="G_Cz12g27140__SBML_DOT__t1" />
              </fbc:or>
              <fbc:or>
                <fbc:geneProductRef fbc:geneProduct="G_Cz11g20120__SBML_DOT__t1" />
                <fbc:geneProductRef fbc:geneProduct="G_Cz01g36150__SBML_DOT__t1" />
                <fbc:geneProductRef fbc:geneProduct="G_Cz07g22230__SBML_DOT__t1" />
                <fbc:geneProductRef fbc:geneProduct="G_Cz05g30060__SBML_DOT__t1" />
                <fbc:geneProductRef fbc:geneProduct="G_Cz08g09130__SBML_DOT__t1" />
                <fbc:geneProductRef fbc:geneProduct="G_Cz12g27140__SBML_DOT__t1" />
              </fbc:or>
            </fbc:or>
            <fbc:or>
              <fbc:geneProductRef fbc:geneProduct="G_Cz01g36150__SBML_DOT__t1" />
              <fbc:geneProductRef fbc:geneProduct="G_Cz07g22230__SBML_DOT__t1" />
              <fbc:geneProductRef fbc:geneProduct="G_Cz11g20120__SBML_DOT__t1" />
              <fbc:geneProductRef fbc:geneProduct="G_Cz05g30060__SBML_DOT__t1" />
              <fbc:geneProductRef fbc:geneProduct="G_Cz08g09130__SBML_DOT__t1" />
            </fbc:or>
            <fbc:or>
              <fbc:geneProductRef fbc:geneProduct="G_Cz01g07080__SBML_DOT__t1" />
              <fbc:geneProductRef fbc:geneProduct="G_Cz02g22160__SBML_DOT__t1" />
              <fbc:geneProductRef fbc:geneProduct="G_Cz12g15140__SBML_DOT__t1" />
              <fbc:geneProductRef fbc:geneProduct="G_Cz07g13050__SBML_DOT__t1" />
            </fbc:or>
            <fbc:or>
              <fbc:geneProductRef fbc:geneProduct="G_Cz07g13050__SBML_DOT__t1" />
              <fbc:geneProductRef fbc:geneProduct="G_Cz02g22160__SBML_DOT__t1" />
              <fbc:geneProductRef fbc:geneProduct="G_Cz12g15140__SBML_DOT__t1" />
            </fbc:or>
            <fbc:or>
              <fbc:geneProductRef fbc:geneProduct="G_Cz01g36150__SBML_DOT__t1" />
              <fbc:geneProductRef fbc:geneProduct="G_Cz11g20120__SBML_DOT__t1" />
              <fbc:geneProductRef fbc:geneProduct="G_Cz07g22230__SBML_DOT__t1" />
              <fbc:geneProductRef fbc:geneProduct="G_Cz05g30060__SBML_DOT__t1" />
            </fbc:or>
          </fbc:or>
        </fbc:geneProductAssociation>
      </reaction>
      <reaction id="R_Cz_0437" fast="false" reversible="false" name="Palmitate:CoA ligase (AMP-forming)" fbc:upperFluxBound="cobra_default_ub" fbc:lowerFluxBound="cobra_0_bound">
        <listOfReactants>
          <speciesReference species="M_atp_c" stoichiometry="1" constant="true" />
          <speciesReference species="M_coa_c" stoichiometry="1" constant="true" />
          <speciesReference species="M_hdca_c" stoichiometry="1" constant="true" />
        </listOfReactants>
        <listOfProducts>
          <speciesReference species="M_amp_c" stoichiometry="1" constant="true" />
          <speciesReference species="M_pmtcoa_c" stoichiometry="1" constant="true" />
          <speciesReference species="M_ppi_c" stoichiometry="1" constant="true" />
        </listOfProducts>
        <fbc:geneProductAssociation>
          <fbc:or>
            <fbc:or>
              <fbc:geneProductRef fbc:geneProduct="G_Cz05g30060__SBML_DOT__t1" />
              <fbc:geneProductRef fbc:geneProduct="G_Cz11g20120__SBML_DOT__t1" />
              <fbc:geneProductRef fbc:geneProduct="G_Cz01g36150__SBML_DOT__t1" />
              <fbc:geneProductRef fbc:geneProduct="G_Cz07g22230__SBML_DOT__t1" />
              <fbc:geneProductRef fbc:geneProduct="G_Cz12g15140__SBML_DOT__t1" />
            </fbc:or>
            <fbc:or>
              <fbc:or>
                <fbc:geneProductRef fbc:geneProduct="G_Cz11g20120__SBML_DOT__t1" />
                <fbc:geneProductRef fbc:geneProduct="G_Cz01g36150__SBML_DOT__t1" />
                <fbc:geneProductRef fbc:geneProduct="G_Cz07g22230__SBML_DOT__t1" />
                <fbc:geneProductRef fbc:geneProduct="G_Cz05g30060__SBML_DOT__t1" />
                <fbc:geneProductRef fbc:geneProduct="G_Cz08g09130__SBML_DOT__t1" />
                <fbc:geneProductRef fbc:geneProduct="G_Cz12g27140__SBML_DOT__t1" />
              </fbc:or>
              <fbc:or>
                <fbc:geneProductRef fbc:geneProduct="G_Cz11g20120__SBML_DOT__t1" />
                <fbc:geneProductRef fbc:geneProduct="G_Cz01g36150__SBML_DOT__t1" />
                <fbc:geneProductRef fbc:geneProduct="G_Cz07g22230__SBML_DOT__t1" />
                <fbc:geneProductRef fbc:geneProduct="G_Cz05g30060__SBML_DOT__t1" />
                <fbc:geneProductRef fbc:geneProduct="G_Cz08g09130__SBML_DOT__t1" />
                <fbc:geneProductRef fbc:geneProduct="G_Cz12g27140__SBML_DOT__t1" />
              </fbc:or>
            </fbc:or>
            <fbc:or>
              <fbc:geneProductRef fbc:geneProduct="G_Cz01g36150__SBML_DOT__t1" />
              <fbc:geneProductRef fbc:geneProduct="G_Cz07g22230__SBML_DOT__t1" />
              <fbc:geneProductRef fbc:geneProduct="G_Cz11g20120__SBML_DOT__t1" />
              <fbc:geneProductRef fbc:geneProduct="G_Cz05g30060__SBML_DOT__t1" />
              <fbc:geneProductRef fbc:geneProduct="G_Cz08g09130__SBML_DOT__t1" />
            </fbc:or>
            <fbc:or>
              <fbc:geneProductRef fbc:geneProduct="G_Cz01g07080__SBML_DOT__t1" />
              <fbc:geneProductRef fbc:geneProduct="G_Cz02g22160__SBML_DOT__t1" />
              <fbc:geneProductRef fbc:geneProduct="G_Cz12g15140__SBML_DOT__t1" />
              <fbc:geneProductRef fbc:geneProduct="G_Cz07g13050__SBML_DOT__t1" />
            </fbc:or>
            <fbc:or>
              <fbc:geneProductRef fbc:geneProduct="G_Cz07g13050__SBML_DOT__t1" />
              <fbc:geneProductRef fbc:geneProduct="G_Cz02g22160__SBML_DOT__t1" />
              <fbc:geneProductRef fbc:geneProduct="G_Cz12g15140__SBML_DOT__t1" />
            </fbc:or>
            <fbc:or>
              <fbc:geneProductRef fbc:geneProduct="G_Cz01g36150__SBML_DOT__t1" />
              <fbc:geneProductRef fbc:geneProduct="G_Cz11g20120__SBML_DOT__t1" />
              <fbc:geneProductRef fbc:geneProduct="G_Cz07g22230__SBML_DOT__t1" />
              <fbc:geneProductRef fbc:geneProduct="G_Cz05g30060__SBML_DOT__t1" />
            </fbc:or>
          </fbc:or>
        </fbc:geneProductAssociation>
      </reaction>
      <reaction id="R_Cz_0438" fast="false" reversible="false" name="fatty acid omega-hydroxylase (12:0)" fbc:upperFluxBound="cobra_default_ub" fbc:lowerFluxBound="cobra_0_bound">
        <listOfReactants>
          <speciesReference species="M_cytP450r_h" stoichiometry="1" constant="true" />
          <speciesReference species="M_ddca_h" stoichiometry="1" constant="true" />
          <speciesReference species="M_o2_h" stoichiometry="1" constant="true" />
        </listOfReactants>
        <listOfProducts>
          <speciesReference species="M_cytP450o_h" stoichiometry="1" constant="true" />
          <speciesReference species="M_h2o_h" stoichiometry="1" constant="true" />
          <speciesReference species="M_whddca_h" stoichiometry="1" constant="true" />
        </listOfProducts>
        <fbc:geneProductAssociation>
          <fbc:and>
            <fbc:or>
              <fbc:geneProductRef fbc:geneProduct="G_Cz12g03130__SBML_DOT__t1" />
              <fbc:geneProductRef fbc:geneProduct="G_Cz04g10110__SBML_DOT__t1" />
              <fbc:geneProductRef fbc:geneProduct="G_Cz06g29180__SBML_DOT__t1" />
            </fbc:or>
            <fbc:or>
              <fbc:or>
                <fbc:geneProductRef fbc:geneProduct="G_Cz13g01140__SBML_DOT__t1" />
                <fbc:geneProductRef fbc:geneProduct="G_Cz07g00120__SBML_DOT__t1" />
                <fbc:geneProductRef fbc:geneProduct="G_Cz06g00170__SBML_DOT__t1" />
                <fbc:geneProductRef fbc:geneProduct="G_Cz16g03150__SBML_DOT__t1" />
                <fbc:geneProductRef fbc:geneProduct="G_Cz16g03140__SBML_DOT__t1" />
              </fbc:or>
              <fbc:or>
                <fbc:geneProductRef fbc:geneProduct="G_Cz13g01140__SBML_DOT__t1" />
                <fbc:geneProductRef fbc:geneProduct="G_Cz07g00120__SBML_DOT__t1" />
                <fbc:geneProductRef fbc:geneProduct="G_Cz06g00170__SBML_DOT__t1" />
                <fbc:geneProductRef fbc:geneProduct="G_Cz16g03150__SBML_DOT__t1" />
                <fbc:geneProductRef fbc:geneProduct="G_Cz16g03140__SBML_DOT__t1" />
              </fbc:or>
              <fbc:or>
                <fbc:geneProductRef fbc:geneProduct="G_Cz13g01140__SBML_DOT__t1" />
                <fbc:geneProductRef fbc:geneProduct="G_Cz07g00120__SBML_DOT__t1" />
                <fbc:geneProductRef fbc:geneProduct="G_Cz06g00170__SBML_DOT__t1" />
                <fbc:geneProductRef fbc:geneProduct="G_Cz16g03150__SBML_DOT__t1" />
                <fbc:geneProductRef fbc:geneProduct="G_Cz16g03140__SBML_DOT__t1" />
              </fbc:or>
            </fbc:or>
          </fbc:and>
        </fbc:geneProductAssociation>
      </reaction>
      <reaction id="R_Cz_0439" fast="false" reversible="false" name="fatty acid omega-hydroxylase (14:0)" fbc:upperFluxBound="cobra_default_ub" fbc:lowerFluxBound="cobra_0_bound">
        <listOfReactants>
          <speciesReference species="M_cytP450r_h" stoichiometry="1" constant="true" />
          <speciesReference species="M_o2_h" stoichiometry="1" constant="true" />
          <speciesReference species="M_ttdca_h" stoichiometry="1" constant="true" />
        </listOfReactants>
        <listOfProducts>
          <speciesReference species="M_cytP450o_h" stoichiometry="1" constant="true" />
          <speciesReference species="M_h2o_h" stoichiometry="1" constant="true" />
          <speciesReference species="M_whttdca_h" stoichiometry="1" constant="true" />
        </listOfProducts>
        <fbc:geneProductAssociation>
          <fbc:and>
            <fbc:or>
              <fbc:geneProductRef fbc:geneProduct="G_Cz12g03130__SBML_DOT__t1" />
              <fbc:geneProductRef fbc:geneProduct="G_Cz04g10110__SBML_DOT__t1" />
              <fbc:geneProductRef fbc:geneProduct="G_Cz06g29180__SBML_DOT__t1" />
            </fbc:or>
            <fbc:or>
              <fbc:or>
                <fbc:geneProductRef fbc:geneProduct="G_Cz13g01140__SBML_DOT__t1" />
                <fbc:geneProductRef fbc:geneProduct="G_Cz07g00120__SBML_DOT__t1" />
                <fbc:geneProductRef fbc:geneProduct="G_Cz06g00170__SBML_DOT__t1" />
                <fbc:geneProductRef fbc:geneProduct="G_Cz16g03150__SBML_DOT__t1" />
                <fbc:geneProductRef fbc:geneProduct="G_Cz16g03140__SBML_DOT__t1" />
              </fbc:or>
              <fbc:or>
                <fbc:geneProductRef fbc:geneProduct="G_Cz13g01140__SBML_DOT__t1" />
                <fbc:geneProductRef fbc:geneProduct="G_Cz07g00120__SBML_DOT__t1" />
                <fbc:geneProductRef fbc:geneProduct="G_Cz06g00170__SBML_DOT__t1" />
                <fbc:geneProductRef fbc:geneProduct="G_Cz16g03150__SBML_DOT__t1" />
                <fbc:geneProductRef fbc:geneProduct="G_Cz16g03140__SBML_DOT__t1" />
              </fbc:or>
              <fbc:or>
                <fbc:geneProductRef fbc:geneProduct="G_Cz13g01140__SBML_DOT__t1" />
                <fbc:geneProductRef fbc:geneProduct="G_Cz07g00120__SBML_DOT__t1" />
                <fbc:geneProductRef fbc:geneProduct="G_Cz06g00170__SBML_DOT__t1" />
                <fbc:geneProductRef fbc:geneProduct="G_Cz16g03150__SBML_DOT__t1" />
                <fbc:geneProductRef fbc:geneProduct="G_Cz16g03140__SBML_DOT__t1" />
              </fbc:or>
            </fbc:or>
          </fbc:and>
        </fbc:geneProductAssociation>
      </reaction>
      <reaction id="R_Cz_0440" fast="false" reversible="false" name="fatty acid omega-hydroxylase (16:0)" fbc:upperFluxBound="cobra_default_ub" fbc:lowerFluxBound="cobra_0_bound">
        <listOfReactants>
          <speciesReference species="M_cytP450r_h" stoichiometry="1" constant="true" />
          <speciesReference species="M_hdca_h" stoichiometry="1" constant="true" />
          <speciesReference species="M_o2_h" stoichiometry="1" constant="true" />
        </listOfReactants>
        <listOfProducts>
          <speciesReference species="M_cytP450o_h" stoichiometry="1" constant="true" />
          <speciesReference species="M_h2o_h" stoichiometry="1" constant="true" />
          <speciesReference species="M_whhdca_h" stoichiometry="1" constant="true" />
        </listOfProducts>
        <fbc:geneProductAssociation>
          <fbc:and>
            <fbc:or>
              <fbc:geneProductRef fbc:geneProduct="G_Cz12g03130__SBML_DOT__t1" />
              <fbc:geneProductRef fbc:geneProduct="G_Cz04g10110__SBML_DOT__t1" />
              <fbc:geneProductRef fbc:geneProduct="G_Cz06g29180__SBML_DOT__t1" />
            </fbc:or>
            <fbc:or>
              <fbc:or>
                <fbc:geneProductRef fbc:geneProduct="G_Cz13g01140__SBML_DOT__t1" />
                <fbc:geneProductRef fbc:geneProduct="G_Cz07g00120__SBML_DOT__t1" />
                <fbc:geneProductRef fbc:geneProduct="G_Cz06g00170__SBML_DOT__t1" />
                <fbc:geneProductRef fbc:geneProduct="G_Cz16g03150__SBML_DOT__t1" />
                <fbc:geneProductRef fbc:geneProduct="G_Cz16g03140__SBML_DOT__t1" />
              </fbc:or>
              <fbc:or>
                <fbc:geneProductRef fbc:geneProduct="G_Cz13g01140__SBML_DOT__t1" />
                <fbc:geneProductRef fbc:geneProduct="G_Cz07g00120__SBML_DOT__t1" />
                <fbc:geneProductRef fbc:geneProduct="G_Cz06g00170__SBML_DOT__t1" />
                <fbc:geneProductRef fbc:geneProduct="G_Cz16g03150__SBML_DOT__t1" />
                <fbc:geneProductRef fbc:geneProduct="G_Cz16g03140__SBML_DOT__t1" />
              </fbc:or>
              <fbc:or>
                <fbc:geneProductRef fbc:geneProduct="G_Cz13g01140__SBML_DOT__t1" />
                <fbc:geneProductRef fbc:geneProduct="G_Cz07g00120__SBML_DOT__t1" />
                <fbc:geneProductRef fbc:geneProduct="G_Cz06g00170__SBML_DOT__t1" />
                <fbc:geneProductRef fbc:geneProduct="G_Cz16g03150__SBML_DOT__t1" />
                <fbc:geneProductRef fbc:geneProduct="G_Cz16g03140__SBML_DOT__t1" />
              </fbc:or>
            </fbc:or>
          </fbc:and>
        </fbc:geneProductAssociation>
      </reaction>
      <reaction id="R_Cz_0441" fast="false" reversible="false" name="fatty acid omega-hydroxylase (18:1(9Z))" fbc:upperFluxBound="cobra_default_ub" fbc:lowerFluxBound="cobra_0_bound">
        <listOfReactants>
          <speciesReference species="M_cytP450r_h" stoichiometry="1" constant="true" />
          <speciesReference species="M_o2_h" stoichiometry="1" constant="true" />
          <speciesReference species="M_ocdce9a_h" stoichiometry="1" constant="true" />
        </listOfReactants>
        <listOfProducts>
          <speciesReference species="M_cytP450o_h" stoichiometry="1" constant="true" />
          <speciesReference species="M_h2o_h" stoichiometry="1" constant="true" />
          <speciesReference species="M_whodce9a_h" stoichiometry="1" constant="true" />
        </listOfProducts>
        <fbc:geneProductAssociation>
          <fbc:and>
            <fbc:or>
              <fbc:geneProductRef fbc:geneProduct="G_Cz12g03130__SBML_DOT__t1" />
              <fbc:geneProductRef fbc:geneProduct="G_Cz04g10110__SBML_DOT__t1" />
              <fbc:geneProductRef fbc:geneProduct="G_Cz06g29180__SBML_DOT__t1" />
            </fbc:or>
            <fbc:or>
              <fbc:or>
                <fbc:geneProductRef fbc:geneProduct="G_Cz13g01140__SBML_DOT__t1" />
                <fbc:geneProductRef fbc:geneProduct="G_Cz07g00120__SBML_DOT__t1" />
                <fbc:geneProductRef fbc:geneProduct="G_Cz06g00170__SBML_DOT__t1" />
                <fbc:geneProductRef fbc:geneProduct="G_Cz16g03150__SBML_DOT__t1" />
                <fbc:geneProductRef fbc:geneProduct="G_Cz16g03140__SBML_DOT__t1" />
              </fbc:or>
              <fbc:or>
                <fbc:geneProductRef fbc:geneProduct="G_Cz13g01140__SBML_DOT__t1" />
                <fbc:geneProductRef fbc:geneProduct="G_Cz07g00120__SBML_DOT__t1" />
                <fbc:geneProductRef fbc:geneProduct="G_Cz06g00170__SBML_DOT__t1" />
                <fbc:geneProductRef fbc:geneProduct="G_Cz16g03150__SBML_DOT__t1" />
                <fbc:geneProductRef fbc:geneProduct="G_Cz16g03140__SBML_DOT__t1" />
              </fbc:or>
              <fbc:or>
                <fbc:geneProductRef fbc:geneProduct="G_Cz13g01140__SBML_DOT__t1" />
                <fbc:geneProductRef fbc:geneProduct="G_Cz07g00120__SBML_DOT__t1" />
                <fbc:geneProductRef fbc:geneProduct="G_Cz06g00170__SBML_DOT__t1" />
                <fbc:geneProductRef fbc:geneProduct="G_Cz16g03150__SBML_DOT__t1" />
                <fbc:geneProductRef fbc:geneProduct="G_Cz16g03140__SBML_DOT__t1" />
              </fbc:or>
            </fbc:or>
          </fbc:and>
        </fbc:geneProductAssociation>
      </reaction>
      <reaction id="R_Cz_0442" fast="false" reversible="false" name="fatty acid omega-hydroxylase (18:2(9Z,12Z))" fbc:upperFluxBound="cobra_default_ub" fbc:lowerFluxBound="cobra_0_bound">
        <listOfReactants>
          <speciesReference species="M_cytP450r_h" stoichiometry="1" constant="true" />
          <speciesReference species="M_lnlc_h" stoichiometry="1" constant="true" />
          <speciesReference species="M_o2_h" stoichiometry="1" constant="true" />
        </listOfReactants>
        <listOfProducts>
          <speciesReference species="M_cytP450o_h" stoichiometry="1" constant="true" />
          <speciesReference species="M_h2o_h" stoichiometry="1" constant="true" />
          <speciesReference species="M_whlnlc_h" stoichiometry="1" constant="true" />
        </listOfProducts>
        <fbc:geneProductAssociation>
          <fbc:and>
            <fbc:or>
              <fbc:geneProductRef fbc:geneProduct="G_Cz12g03130__SBML_DOT__t1" />
              <fbc:geneProductRef fbc:geneProduct="G_Cz04g10110__SBML_DOT__t1" />
              <fbc:geneProductRef fbc:geneProduct="G_Cz06g29180__SBML_DOT__t1" />
            </fbc:or>
            <fbc:or>
              <fbc:or>
                <fbc:geneProductRef fbc:geneProduct="G_Cz13g01140__SBML_DOT__t1" />
                <fbc:geneProductRef fbc:geneProduct="G_Cz07g00120__SBML_DOT__t1" />
                <fbc:geneProductRef fbc:geneProduct="G_Cz06g00170__SBML_DOT__t1" />
                <fbc:geneProductRef fbc:geneProduct="G_Cz16g03150__SBML_DOT__t1" />
                <fbc:geneProductRef fbc:geneProduct="G_Cz16g03140__SBML_DOT__t1" />
              </fbc:or>
              <fbc:or>
                <fbc:geneProductRef fbc:geneProduct="G_Cz13g01140__SBML_DOT__t1" />
                <fbc:geneProductRef fbc:geneProduct="G_Cz07g00120__SBML_DOT__t1" />
                <fbc:geneProductRef fbc:geneProduct="G_Cz06g00170__SBML_DOT__t1" />
                <fbc:geneProductRef fbc:geneProduct="G_Cz16g03150__SBML_DOT__t1" />
                <fbc:geneProductRef fbc:geneProduct="G_Cz16g03140__SBML_DOT__t1" />
              </fbc:or>
              <fbc:or>
                <fbc:geneProductRef fbc:geneProduct="G_Cz13g01140__SBML_DOT__t1" />
                <fbc:geneProductRef fbc:geneProduct="G_Cz07g00120__SBML_DOT__t1" />
                <fbc:geneProductRef fbc:geneProduct="G_Cz06g00170__SBML_DOT__t1" />
                <fbc:geneProductRef fbc:geneProduct="G_Cz16g03150__SBML_DOT__t1" />
                <fbc:geneProductRef fbc:geneProduct="G_Cz16g03140__SBML_DOT__t1" />
              </fbc:or>
            </fbc:or>
          </fbc:and>
        </fbc:geneProductAssociation>
      </reaction>
      <reaction id="R_Cz_0443" fast="false" reversible="false" name="Linoleic acid:CoA ligase (AMP-forming)" fbc:upperFluxBound="cobra_default_ub" fbc:lowerFluxBound="cobra_0_bound">
        <listOfReactants>
          <speciesReference species="M_atp_c" stoichiometry="1" constant="true" />
          <speciesReference species="M_coa_c" stoichiometry="1" constant="true" />
          <speciesReference species="M_lnlc_c" stoichiometry="1" constant="true" />
        </listOfReactants>
        <listOfProducts>
          <speciesReference species="M_amp_c" stoichiometry="1" constant="true" />
          <speciesReference species="M_lnlccoa_c" stoichiometry="1" constant="true" />
          <speciesReference species="M_ppi_c" stoichiometry="1" constant="true" />
        </listOfProducts>
        <fbc:geneProductAssociation>
          <fbc:or>
            <fbc:or>
              <fbc:geneProductRef fbc:geneProduct="G_Cz05g30060__SBML_DOT__t1" />
              <fbc:geneProductRef fbc:geneProduct="G_Cz11g20120__SBML_DOT__t1" />
              <fbc:geneProductRef fbc:geneProduct="G_Cz01g36150__SBML_DOT__t1" />
              <fbc:geneProductRef fbc:geneProduct="G_Cz07g22230__SBML_DOT__t1" />
              <fbc:geneProductRef fbc:geneProduct="G_Cz12g15140__SBML_DOT__t1" />
            </fbc:or>
            <fbc:or>
              <fbc:or>
                <fbc:geneProductRef fbc:geneProduct="G_Cz11g20120__SBML_DOT__t1" />
                <fbc:geneProductRef fbc:geneProduct="G_Cz01g36150__SBML_DOT__t1" />
                <fbc:geneProductRef fbc:geneProduct="G_Cz07g22230__SBML_DOT__t1" />
                <fbc:geneProductRef fbc:geneProduct="G_Cz05g30060__SBML_DOT__t1" />
                <fbc:geneProductRef fbc:geneProduct="G_Cz08g09130__SBML_DOT__t1" />
                <fbc:geneProductRef fbc:geneProduct="G_Cz12g27140__SBML_DOT__t1" />
              </fbc:or>
              <fbc:or>
                <fbc:geneProductRef fbc:geneProduct="G_Cz11g20120__SBML_DOT__t1" />
                <fbc:geneProductRef fbc:geneProduct="G_Cz01g36150__SBML_DOT__t1" />
                <fbc:geneProductRef fbc:geneProduct="G_Cz07g22230__SBML_DOT__t1" />
                <fbc:geneProductRef fbc:geneProduct="G_Cz05g30060__SBML_DOT__t1" />
                <fbc:geneProductRef fbc:geneProduct="G_Cz08g09130__SBML_DOT__t1" />
                <fbc:geneProductRef fbc:geneProduct="G_Cz12g27140__SBML_DOT__t1" />
              </fbc:or>
            </fbc:or>
            <fbc:or>
              <fbc:geneProductRef fbc:geneProduct="G_Cz01g36150__SBML_DOT__t1" />
              <fbc:geneProductRef fbc:geneProduct="G_Cz07g22230__SBML_DOT__t1" />
              <fbc:geneProductRef fbc:geneProduct="G_Cz11g20120__SBML_DOT__t1" />
              <fbc:geneProductRef fbc:geneProduct="G_Cz05g30060__SBML_DOT__t1" />
              <fbc:geneProductRef fbc:geneProduct="G_Cz08g09130__SBML_DOT__t1" />
            </fbc:or>
            <fbc:or>
              <fbc:geneProductRef fbc:geneProduct="G_Cz01g07080__SBML_DOT__t1" />
              <fbc:geneProductRef fbc:geneProduct="G_Cz02g22160__SBML_DOT__t1" />
              <fbc:geneProductRef fbc:geneProduct="G_Cz12g15140__SBML_DOT__t1" />
              <fbc:geneProductRef fbc:geneProduct="G_Cz07g13050__SBML_DOT__t1" />
            </fbc:or>
            <fbc:or>
              <fbc:geneProductRef fbc:geneProduct="G_Cz07g13050__SBML_DOT__t1" />
              <fbc:geneProductRef fbc:geneProduct="G_Cz02g22160__SBML_DOT__t1" />
              <fbc:geneProductRef fbc:geneProduct="G_Cz12g15140__SBML_DOT__t1" />
            </fbc:or>
            <fbc:or>
              <fbc:geneProductRef fbc:geneProduct="G_Cz01g36150__SBML_DOT__t1" />
              <fbc:geneProductRef fbc:geneProduct="G_Cz11g20120__SBML_DOT__t1" />
              <fbc:geneProductRef fbc:geneProduct="G_Cz07g22230__SBML_DOT__t1" />
              <fbc:geneProductRef fbc:geneProduct="G_Cz05g30060__SBML_DOT__t1" />
            </fbc:or>
          </fbc:or>
        </fbc:geneProductAssociation>
      </reaction>
      <reaction id="R_Cz_0444" fast="false" reversible="false" name="alpha-Linolenic acid:CoA ligase (AMP-forming)" fbc:upperFluxBound="cobra_default_ub" fbc:lowerFluxBound="cobra_0_bound">
        <listOfReactants>
          <speciesReference species="M_atp_c" stoichiometry="1" constant="true" />
          <speciesReference species="M_coa_c" stoichiometry="1" constant="true" />
          <speciesReference species="M_lnlnca_c" stoichiometry="1" constant="true" />
        </listOfReactants>
        <listOfProducts>
          <speciesReference species="M_amp_c" stoichiometry="1" constant="true" />
          <speciesReference species="M_lnlncacoa_c" stoichiometry="1" constant="true" />
          <speciesReference species="M_ppi_c" stoichiometry="1" constant="true" />
        </listOfProducts>
        <fbc:geneProductAssociation>
          <fbc:or>
            <fbc:or>
              <fbc:geneProductRef fbc:geneProduct="G_Cz05g30060__SBML_DOT__t1" />
              <fbc:geneProductRef fbc:geneProduct="G_Cz11g20120__SBML_DOT__t1" />
              <fbc:geneProductRef fbc:geneProduct="G_Cz01g36150__SBML_DOT__t1" />
              <fbc:geneProductRef fbc:geneProduct="G_Cz07g22230__SBML_DOT__t1" />
              <fbc:geneProductRef fbc:geneProduct="G_Cz12g15140__SBML_DOT__t1" />
            </fbc:or>
            <fbc:or>
              <fbc:or>
                <fbc:geneProductRef fbc:geneProduct="G_Cz11g20120__SBML_DOT__t1" />
                <fbc:geneProductRef fbc:geneProduct="G_Cz01g36150__SBML_DOT__t1" />
                <fbc:geneProductRef fbc:geneProduct="G_Cz07g22230__SBML_DOT__t1" />
                <fbc:geneProductRef fbc:geneProduct="G_Cz05g30060__SBML_DOT__t1" />
                <fbc:geneProductRef fbc:geneProduct="G_Cz08g09130__SBML_DOT__t1" />
                <fbc:geneProductRef fbc:geneProduct="G_Cz12g27140__SBML_DOT__t1" />
              </fbc:or>
              <fbc:or>
                <fbc:geneProductRef fbc:geneProduct="G_Cz11g20120__SBML_DOT__t1" />
                <fbc:geneProductRef fbc:geneProduct="G_Cz01g36150__SBML_DOT__t1" />
                <fbc:geneProductRef fbc:geneProduct="G_Cz07g22230__SBML_DOT__t1" />
                <fbc:geneProductRef fbc:geneProduct="G_Cz05g30060__SBML_DOT__t1" />
                <fbc:geneProductRef fbc:geneProduct="G_Cz08g09130__SBML_DOT__t1" />
                <fbc:geneProductRef fbc:geneProduct="G_Cz12g27140__SBML_DOT__t1" />
              </fbc:or>
            </fbc:or>
            <fbc:or>
              <fbc:geneProductRef fbc:geneProduct="G_Cz01g36150__SBML_DOT__t1" />
              <fbc:geneProductRef fbc:geneProduct="G_Cz07g22230__SBML_DOT__t1" />
              <fbc:geneProductRef fbc:geneProduct="G_Cz11g20120__SBML_DOT__t1" />
              <fbc:geneProductRef fbc:geneProduct="G_Cz05g30060__SBML_DOT__t1" />
              <fbc:geneProductRef fbc:geneProduct="G_Cz08g09130__SBML_DOT__t1" />
            </fbc:or>
            <fbc:or>
              <fbc:geneProductRef fbc:geneProduct="G_Cz01g07080__SBML_DOT__t1" />
              <fbc:geneProductRef fbc:geneProduct="G_Cz02g22160__SBML_DOT__t1" />
              <fbc:geneProductRef fbc:geneProduct="G_Cz12g15140__SBML_DOT__t1" />
              <fbc:geneProductRef fbc:geneProduct="G_Cz07g13050__SBML_DOT__t1" />
            </fbc:or>
            <fbc:or>
              <fbc:geneProductRef fbc:geneProduct="G_Cz07g13050__SBML_DOT__t1" />
              <fbc:geneProductRef fbc:geneProduct="G_Cz02g22160__SBML_DOT__t1" />
              <fbc:geneProductRef fbc:geneProduct="G_Cz12g15140__SBML_DOT__t1" />
            </fbc:or>
            <fbc:or>
              <fbc:geneProductRef fbc:geneProduct="G_Cz01g36150__SBML_DOT__t1" />
              <fbc:geneProductRef fbc:geneProduct="G_Cz11g20120__SBML_DOT__t1" />
              <fbc:geneProductRef fbc:geneProduct="G_Cz07g22230__SBML_DOT__t1" />
              <fbc:geneProductRef fbc:geneProduct="G_Cz05g30060__SBML_DOT__t1" />
            </fbc:or>
          </fbc:or>
        </fbc:geneProductAssociation>
      </reaction>
      <reaction id="R_Cz_0445" fast="false" reversible="false" name="gamma-Linolenic acid:CoA ligase (AMP-forming)" fbc:upperFluxBound="cobra_default_ub" fbc:lowerFluxBound="cobra_0_bound">
        <listOfReactants>
          <speciesReference species="M_atp_c" stoichiometry="1" constant="true" />
          <speciesReference species="M_coa_c" stoichiometry="1" constant="true" />
          <speciesReference species="M_lnlncg_c" stoichiometry="1" constant="true" />
        </listOfReactants>
        <listOfProducts>
          <speciesReference species="M_amp_c" stoichiometry="1" constant="true" />
          <speciesReference species="M_lnlncgcoa_c" stoichiometry="1" constant="true" />
          <speciesReference species="M_ppi_c" stoichiometry="1" constant="true" />
        </listOfProducts>
        <fbc:geneProductAssociation>
          <fbc:or>
            <fbc:or>
              <fbc:geneProductRef fbc:geneProduct="G_Cz05g30060__SBML_DOT__t1" />
              <fbc:geneProductRef fbc:geneProduct="G_Cz11g20120__SBML_DOT__t1" />
              <fbc:geneProductRef fbc:geneProduct="G_Cz01g36150__SBML_DOT__t1" />
              <fbc:geneProductRef fbc:geneProduct="G_Cz07g22230__SBML_DOT__t1" />
              <fbc:geneProductRef fbc:geneProduct="G_Cz12g15140__SBML_DOT__t1" />
            </fbc:or>
            <fbc:or>
              <fbc:or>
                <fbc:geneProductRef fbc:geneProduct="G_Cz11g20120__SBML_DOT__t1" />
                <fbc:geneProductRef fbc:geneProduct="G_Cz01g36150__SBML_DOT__t1" />
                <fbc:geneProductRef fbc:geneProduct="G_Cz07g22230__SBML_DOT__t1" />
                <fbc:geneProductRef fbc:geneProduct="G_Cz05g30060__SBML_DOT__t1" />
                <fbc:geneProductRef fbc:geneProduct="G_Cz08g09130__SBML_DOT__t1" />
                <fbc:geneProductRef fbc:geneProduct="G_Cz12g27140__SBML_DOT__t1" />
              </fbc:or>
              <fbc:or>
                <fbc:geneProductRef fbc:geneProduct="G_Cz11g20120__SBML_DOT__t1" />
                <fbc:geneProductRef fbc:geneProduct="G_Cz01g36150__SBML_DOT__t1" />
                <fbc:geneProductRef fbc:geneProduct="G_Cz07g22230__SBML_DOT__t1" />
                <fbc:geneProductRef fbc:geneProduct="G_Cz05g30060__SBML_DOT__t1" />
                <fbc:geneProductRef fbc:geneProduct="G_Cz08g09130__SBML_DOT__t1" />
                <fbc:geneProductRef fbc:geneProduct="G_Cz12g27140__SBML_DOT__t1" />
              </fbc:or>
            </fbc:or>
            <fbc:or>
              <fbc:geneProductRef fbc:geneProduct="G_Cz01g36150__SBML_DOT__t1" />
              <fbc:geneProductRef fbc:geneProduct="G_Cz07g22230__SBML_DOT__t1" />
              <fbc:geneProductRef fbc:geneProduct="G_Cz11g20120__SBML_DOT__t1" />
              <fbc:geneProductRef fbc:geneProduct="G_Cz05g30060__SBML_DOT__t1" />
              <fbc:geneProductRef fbc:geneProduct="G_Cz08g09130__SBML_DOT__t1" />
            </fbc:or>
            <fbc:or>
              <fbc:geneProductRef fbc:geneProduct="G_Cz01g07080__SBML_DOT__t1" />
              <fbc:geneProductRef fbc:geneProduct="G_Cz02g22160__SBML_DOT__t1" />
              <fbc:geneProductRef fbc:geneProduct="G_Cz12g15140__SBML_DOT__t1" />
              <fbc:geneProductRef fbc:geneProduct="G_Cz07g13050__SBML_DOT__t1" />
            </fbc:or>
            <fbc:or>
              <fbc:geneProductRef fbc:geneProduct="G_Cz07g13050__SBML_DOT__t1" />
              <fbc:geneProductRef fbc:geneProduct="G_Cz02g22160__SBML_DOT__t1" />
              <fbc:geneProductRef fbc:geneProduct="G_Cz12g15140__SBML_DOT__t1" />
            </fbc:or>
            <fbc:or>
              <fbc:geneProductRef fbc:geneProduct="G_Cz01g36150__SBML_DOT__t1" />
              <fbc:geneProductRef fbc:geneProduct="G_Cz11g20120__SBML_DOT__t1" />
              <fbc:geneProductRef fbc:geneProduct="G_Cz07g22230__SBML_DOT__t1" />
              <fbc:geneProductRef fbc:geneProduct="G_Cz05g30060__SBML_DOT__t1" />
            </fbc:or>
          </fbc:or>
        </fbc:geneProductAssociation>
      </reaction>
      <reaction id="R_Cz_0446" fast="false" reversible="false" name="Pinolenic acid:CoA ligase (AMP-forming)" fbc:upperFluxBound="cobra_default_ub" fbc:lowerFluxBound="cobra_0_bound">
        <listOfReactants>
          <speciesReference species="M_atp_c" stoichiometry="1" constant="true" />
          <speciesReference species="M_coa_c" stoichiometry="1" constant="true" />
          <speciesReference species="M_pa_c" stoichiometry="1" constant="true" />
        </listOfReactants>
        <listOfProducts>
          <speciesReference species="M_amp_c" stoichiometry="1" constant="true" />
          <speciesReference species="M_pacoa_c" stoichiometry="1" constant="true" />
          <speciesReference species="M_ppi_c" stoichiometry="1" constant="true" />
        </listOfProducts>
        <fbc:geneProductAssociation>
          <fbc:or>
            <fbc:or>
              <fbc:geneProductRef fbc:geneProduct="G_Cz05g30060__SBML_DOT__t1" />
              <fbc:geneProductRef fbc:geneProduct="G_Cz11g20120__SBML_DOT__t1" />
              <fbc:geneProductRef fbc:geneProduct="G_Cz01g36150__SBML_DOT__t1" />
              <fbc:geneProductRef fbc:geneProduct="G_Cz07g22230__SBML_DOT__t1" />
              <fbc:geneProductRef fbc:geneProduct="G_Cz12g15140__SBML_DOT__t1" />
            </fbc:or>
            <fbc:or>
              <fbc:or>
                <fbc:geneProductRef fbc:geneProduct="G_Cz11g20120__SBML_DOT__t1" />
                <fbc:geneProductRef fbc:geneProduct="G_Cz01g36150__SBML_DOT__t1" />
                <fbc:geneProductRef fbc:geneProduct="G_Cz07g22230__SBML_DOT__t1" />
                <fbc:geneProductRef fbc:geneProduct="G_Cz05g30060__SBML_DOT__t1" />
                <fbc:geneProductRef fbc:geneProduct="G_Cz08g09130__SBML_DOT__t1" />
                <fbc:geneProductRef fbc:geneProduct="G_Cz12g27140__SBML_DOT__t1" />
              </fbc:or>
              <fbc:or>
                <fbc:geneProductRef fbc:geneProduct="G_Cz11g20120__SBML_DOT__t1" />
                <fbc:geneProductRef fbc:geneProduct="G_Cz01g36150__SBML_DOT__t1" />
                <fbc:geneProductRef fbc:geneProduct="G_Cz07g22230__SBML_DOT__t1" />
                <fbc:geneProductRef fbc:geneProduct="G_Cz05g30060__SBML_DOT__t1" />
                <fbc:geneProductRef fbc:geneProduct="G_Cz08g09130__SBML_DOT__t1" />
                <fbc:geneProductRef fbc:geneProduct="G_Cz12g27140__SBML_DOT__t1" />
              </fbc:or>
            </fbc:or>
            <fbc:or>
              <fbc:geneProductRef fbc:geneProduct="G_Cz01g36150__SBML_DOT__t1" />
              <fbc:geneProductRef fbc:geneProduct="G_Cz07g22230__SBML_DOT__t1" />
              <fbc:geneProductRef fbc:geneProduct="G_Cz11g20120__SBML_DOT__t1" />
              <fbc:geneProductRef fbc:geneProduct="G_Cz05g30060__SBML_DOT__t1" />
              <fbc:geneProductRef fbc:geneProduct="G_Cz08g09130__SBML_DOT__t1" />
            </fbc:or>
            <fbc:or>
              <fbc:geneProductRef fbc:geneProduct="G_Cz01g07080__SBML_DOT__t1" />
              <fbc:geneProductRef fbc:geneProduct="G_Cz02g22160__SBML_DOT__t1" />
              <fbc:geneProductRef fbc:geneProduct="G_Cz12g15140__SBML_DOT__t1" />
              <fbc:geneProductRef fbc:geneProduct="G_Cz07g13050__SBML_DOT__t1" />
            </fbc:or>
            <fbc:or>
              <fbc:geneProductRef fbc:geneProduct="G_Cz07g13050__SBML_DOT__t1" />
              <fbc:geneProductRef fbc:geneProduct="G_Cz02g22160__SBML_DOT__t1" />
              <fbc:geneProductRef fbc:geneProduct="G_Cz12g15140__SBML_DOT__t1" />
            </fbc:or>
            <fbc:or>
              <fbc:geneProductRef fbc:geneProduct="G_Cz01g36150__SBML_DOT__t1" />
              <fbc:geneProductRef fbc:geneProduct="G_Cz11g20120__SBML_DOT__t1" />
              <fbc:geneProductRef fbc:geneProduct="G_Cz07g22230__SBML_DOT__t1" />
              <fbc:geneProductRef fbc:geneProduct="G_Cz05g30060__SBML_DOT__t1" />
            </fbc:or>
          </fbc:or>
        </fbc:geneProductAssociation>
      </reaction>
      <reaction id="R_Cz_0447" fast="false" reversible="false" name="10-Formyltetrahydrofolate:L-glutamate ligase (ADP-forming)" fbc:upperFluxBound="cobra_default_ub" fbc:lowerFluxBound="cobra_0_bound">
        <listOfReactants>
          <speciesReference species="M_10fthf_c" stoichiometry="1" constant="true" />
          <speciesReference species="M_atp_c" stoichiometry="1" constant="true" />
          <speciesReference species="M_glu_L_c" stoichiometry="1" constant="true" />
        </listOfReactants>
        <listOfProducts>
          <speciesReference species="M_10fthfglu_L_c" stoichiometry="1" constant="true" />
          <speciesReference species="M_adp_c" stoichiometry="1" constant="true" />
          <speciesReference species="M_pi_c" stoichiometry="1" constant="true" />
        </listOfProducts>
        <fbc:geneProductAssociation>
          <fbc:or>
            <fbc:geneProductRef fbc:geneProduct="G_Cz01g15130__SBML_DOT__t1" />
            <fbc:geneProductRef fbc:geneProduct="G_Cz08g08020__SBML_DOT__t1" />
          </fbc:or>
        </fbc:geneProductAssociation>
      </reaction>
      <reaction id="R_Cz_0448" fast="false" reversible="false" name="10-Formyltetrahydrofolate:L-glutamate ligase (ADP-forming)" fbc:upperFluxBound="cobra_default_ub" fbc:lowerFluxBound="cobra_0_bound">
        <listOfReactants>
          <speciesReference species="M_10fthf_m" stoichiometry="1" constant="true" />
          <speciesReference species="M_atp_m" stoichiometry="1" constant="true" />
          <speciesReference species="M_glu_L_m" stoichiometry="1" constant="true" />
        </listOfReactants>
        <listOfProducts>
          <speciesReference species="M_10fthfglu_L_m" stoichiometry="1" constant="true" />
          <speciesReference species="M_adp_m" stoichiometry="1" constant="true" />
          <speciesReference species="M_pi_m" stoichiometry="1" constant="true" />
        </listOfProducts>
        <fbc:geneProductAssociation>
          <fbc:or>
            <fbc:or>
              <fbc:geneProductRef fbc:geneProduct="G_Cz08g08020__SBML_DOT__t1" />
              <fbc:geneProductRef fbc:geneProduct="G_Cz01g15130__SBML_DOT__t1" />
            </fbc:or>
            <fbc:or>
              <fbc:geneProductRef fbc:geneProduct="G_Cz08g08020__SBML_DOT__t1" />
              <fbc:geneProductRef fbc:geneProduct="G_Cz01g15130__SBML_DOT__t1" />
            </fbc:or>
          </fbc:or>
        </fbc:geneProductAssociation>
      </reaction>
      <reaction id="R_Cz_0449" fast="false" reversible="false" name="4-amino-4-deoxychorismate pyruvate-lyase" fbc:upperFluxBound="cobra_default_ub" fbc:lowerFluxBound="cobra_0_bound">
        <listOfReactants>
          <speciesReference species="M_4adcho_c" stoichiometry="1" constant="true" />
        </listOfReactants>
        <listOfProducts>
          <speciesReference species="M_4abz_c" stoichiometry="1" constant="true" />
          <speciesReference species="M_h_c" stoichiometry="1" constant="true" />
          <speciesReference species="M_pyr_c" stoichiometry="1" constant="true" />
        </listOfProducts>
        <fbc:geneProductAssociation>
          <fbc:geneProductRef fbc:geneProduct="G_Cz08g31110__SBML_DOT__t1" />
        </fbc:geneProductAssociation>
      </reaction>
      <reaction id="R_Cz_0450" fast="false" reversible="false" name="chorismate:L-glutamine aminotransferase" fbc:upperFluxBound="cobra_default_ub" fbc:lowerFluxBound="cobra_0_bound">
        <listOfReactants>
          <speciesReference species="M_chor_c" stoichiometry="1" constant="true" />
          <speciesReference species="M_gln_L_c" stoichiometry="1" constant="true" />
        </listOfReactants>
        <listOfProducts>
          <speciesReference species="M_4adcho_c" stoichiometry="1" constant="true" />
          <speciesReference species="M_glu_L_c" stoichiometry="1" constant="true" />
        </listOfProducts>
        <fbc:geneProductAssociation>
          <fbc:and>
            <fbc:or>
              <fbc:geneProductRef fbc:geneProduct="G_UNPLg00007__SBML_DOT__t1" />
              <fbc:geneProductRef fbc:geneProduct="G_Cz01g15250__SBML_DOT__t1" />
            </fbc:or>
            <fbc:or>
              <fbc:geneProductRef fbc:geneProduct="G_Cz01g15250__SBML_DOT__t1" />
              <fbc:geneProductRef fbc:geneProduct="G_Cz16g16180__SBML_DOT__t1" />
              <fbc:geneProductRef fbc:geneProduct="G_UNPLg00007__SBML_DOT__t1" />
            </fbc:or>
          </fbc:and>
        </fbc:geneProductAssociation>
      </reaction>
      <reaction id="R_Cz_0451" fast="false" reversible="false" name="2-Amino-4-hydroxy-6-(erythro-1,2,3-trihydroxypropyl) dihydropteridine triphosphate phosphohydrolase (alkaline optimum)" fbc:upperFluxBound="cobra_default_ub" fbc:lowerFluxBound="cobra_0_bound">
        <listOfReactants>
          <speciesReference species="M_ahdt_c" stoichiometry="1" constant="true" />
          <speciesReference species="M_h2o_c" stoichiometry="3" constant="true" />
        </listOfReactants>
        <listOfProducts>
          <speciesReference species="M_dhnpt_c" stoichiometry="1" constant="true" />
          <speciesReference species="M_h_c" stoichiometry="1" constant="true" />
          <speciesReference species="M_pi_c" stoichiometry="3" constant="true" />
        </listOfProducts>
        <fbc:geneProductAssociation>
          <fbc:or>
            <fbc:geneProductRef fbc:geneProduct="G_Cz14g02110__SBML_DOT__t1" />
            <fbc:geneProductRef fbc:geneProduct="G_Cz14g02110__SBML_DOT__t1" />
            <fbc:geneProductRef fbc:geneProduct="G_Cz14g02110__SBML_DOT__t1" />
          </fbc:or>
        </fbc:geneProductAssociation>
      </reaction>
      <reaction id="R_Cz_0452" fast="false" reversible="false" name="Dihydrofolate:NAD+ oxidoreductase" fbc:upperFluxBound="cobra_default_ub" fbc:lowerFluxBound="cobra_0_bound">
        <listOfReactants>
          <speciesReference species="M_fol_c" stoichiometry="1" constant="true" />
          <speciesReference species="M_h_c" stoichiometry="1" constant="true" />
          <speciesReference species="M_nadh_c" stoichiometry="1" constant="true" />
        </listOfReactants>
        <listOfProducts>
          <speciesReference species="M_dhf_c" stoichiometry="1" constant="true" />
          <speciesReference species="M_nad_c" stoichiometry="1" constant="true" />
        </listOfProducts>
        <fbc:geneProductAssociation>
          <fbc:geneProductRef fbc:geneProduct="G_Cz03g17210__SBML_DOT__t1" />
        </fbc:geneProductAssociation>
      </reaction>
      <reaction id="R_Cz_0453" fast="false" reversible="false" name="7,8-dihydropteroate:L-glutamate ligase (ADP-forming)" fbc:upperFluxBound="cobra_default_ub" fbc:lowerFluxBound="cobra_0_bound">
        <listOfReactants>
          <speciesReference species="M_atp_c" stoichiometry="1" constant="true" />
          <speciesReference species="M_dhpt_c" stoichiometry="1" constant="true" />
          <speciesReference species="M_glu_L_c" stoichiometry="1" constant="true" />
        </listOfReactants>
        <listOfProducts>
          <speciesReference species="M_adp_c" stoichiometry="1" constant="true" />
          <speciesReference species="M_dhf_c" stoichiometry="1" constant="true" />
          <speciesReference species="M_h_c" stoichiometry="1" constant="true" />
          <speciesReference species="M_pi_c" stoichiometry="1" constant="true" />
        </listOfProducts>
        <fbc:geneProductAssociation>
          <fbc:or>
            <fbc:geneProductRef fbc:geneProduct="G_Cz01g15130__SBML_DOT__t1" />
            <fbc:geneProductRef fbc:geneProduct="G_Cz08g08020__SBML_DOT__t1" />
          </fbc:or>
        </fbc:geneProductAssociation>
      </reaction>
      <reaction id="R_Cz_0454" fast="false" reversible="false" name="2-Amino-4-hydroxy-6-hydroxymethyl-7,8-dihydropteridine:4-aminobenzoate 2-amino-4-hydroxydihydropteridine-6-methenyltransferase" fbc:upperFluxBound="cobra_default_ub" fbc:lowerFluxBound="cobra_0_bound">
        <listOfReactants>
          <speciesReference species="M_2ahhmp_c" stoichiometry="1" constant="true" />
          <speciesReference species="M_4abz_c" stoichiometry="1" constant="true" />
        </listOfReactants>
        <listOfProducts>
          <speciesReference species="M_dhpt_c" stoichiometry="1" constant="true" />
          <speciesReference species="M_h2o_c" stoichiometry="1" constant="true" />
        </listOfProducts>
        <fbc:geneProductAssociation>
          <fbc:geneProductRef fbc:geneProduct="G_Cz01g13280__SBML_DOT__t1" />
        </fbc:geneProductAssociation>
      </reaction>
      <reaction id="R_Cz_0455" fast="false" reversible="false" name="2-Amino-4-hydroxy-6-hydroxymethyl-7,8-dihydropteridine-diphosphate:4-aminobenzoate 2-amino-4-hydroxydihydropteridine-6-methenyltransferase" fbc:upperFluxBound="cobra_default_ub" fbc:lowerFluxBound="cobra_0_bound">
        <listOfReactants>
          <speciesReference species="M_2ahhmd_c" stoichiometry="1" constant="true" />
          <speciesReference species="M_4abz_c" stoichiometry="1" constant="true" />
        </listOfReactants>
        <listOfProducts>
          <speciesReference species="M_dhpt_c" stoichiometry="1" constant="true" />
          <speciesReference species="M_h_c" stoichiometry="1" constant="true" />
          <speciesReference species="M_ppi_c" stoichiometry="1" constant="true" />
        </listOfProducts>
        <fbc:geneProductAssociation>
          <fbc:geneProductRef fbc:geneProduct="G_Cz01g13280__SBML_DOT__t1" />
        </fbc:geneProductAssociation>
      </reaction>
      <reaction id="R_Cz_0456" fast="false" reversible="false" name="GTP 7,8-8,9-dihydrolase" fbc:upperFluxBound="cobra_default_ub" fbc:lowerFluxBound="cobra_0_bound">
        <listOfReactants>
          <speciesReference species="M_gtp_c" stoichiometry="1" constant="true" />
          <speciesReference species="M_h2o_c" stoichiometry="1" constant="true" />
        </listOfReactants>
        <listOfProducts>
          <speciesReference species="M_ahdt_c" stoichiometry="1" constant="true" />
          <speciesReference species="M_for_c" stoichiometry="1" constant="true" />
          <speciesReference species="M_h_c" stoichiometry="2" constant="true" />
        </listOfProducts>
        <fbc:geneProductAssociation>
          <fbc:geneProductRef fbc:geneProduct="G_Cz16g20190__SBML_DOT__t1" />
        </fbc:geneProductAssociation>
      </reaction>
      <reaction id="R_Cz_0457" fast="false" reversible="false" name="ATP:2-amino-4-hydroxy-6-hydroxymethyl-7,8-dihydropteridine 6'-pyrophosphotransferase" fbc:upperFluxBound="cobra_default_ub" fbc:lowerFluxBound="cobra_0_bound">
        <listOfReactants>
          <speciesReference species="M_2ahhmp_c" stoichiometry="1" constant="true" />
          <speciesReference species="M_atp_c" stoichiometry="1" constant="true" />
        </listOfReactants>
        <listOfProducts>
          <speciesReference species="M_2ahhmd_c" stoichiometry="1" constant="true" />
          <speciesReference species="M_amp_c" stoichiometry="1" constant="true" />
        </listOfProducts>
        <fbc:geneProductAssociation>
          <fbc:geneProductRef fbc:geneProduct="G_Cz16g20190__SBML_DOT__t1" />
        </fbc:geneProductAssociation>
      </reaction>
      <reaction id="R_Cz_0458" fast="false" reversible="false" name="gamma-glutamyl hydrolase" fbc:upperFluxBound="cobra_default_ub" fbc:lowerFluxBound="cobra_0_bound">
        <listOfReactants>
          <speciesReference species="M_h2o_c" stoichiometry="1" constant="true" />
          <speciesReference species="M_thfglu_c" stoichiometry="1" constant="true" />
        </listOfReactants>
        <listOfProducts>
          <speciesReference species="M_glu_L_c" stoichiometry="1" constant="true" />
          <speciesReference species="M_h_c" stoichiometry="1" constant="true" />
          <speciesReference species="M_thf_c" stoichiometry="1" constant="true" />
        </listOfProducts>
        <fbc:geneProductAssociation>
          <fbc:or>
            <fbc:geneProductRef fbc:geneProduct="G_Cz15g00110__SBML_DOT__t1" />
            <fbc:geneProductRef fbc:geneProduct="G_Cz01g17060__SBML_DOT__t1" />
            <fbc:geneProductRef fbc:geneProduct="G_Cz01g00270__SBML_DOT__t1" />
            <fbc:geneProductRef fbc:geneProduct="G_Cz01g00280__SBML_DOT__t1" />
            <fbc:geneProductRef fbc:geneProduct="G_Cz03g25310__SBML_DOT__t1" />
          </fbc:or>
        </fbc:geneProductAssociation>
      </reaction>
      <reaction id="R_Cz_0459" fast="false" reversible="false" name="Tetrahydrofolate:L-glutamate gamma-ligase (ADP-forming)" fbc:upperFluxBound="cobra_default_ub" fbc:lowerFluxBound="cobra_0_bound">
        <listOfReactants>
          <speciesReference species="M_atp_c" stoichiometry="1" constant="true" />
          <speciesReference species="M_glu_L_c" stoichiometry="1" constant="true" />
          <speciesReference species="M_thf_c" stoichiometry="1" constant="true" />
        </listOfReactants>
        <listOfProducts>
          <speciesReference species="M_adp_c" stoichiometry="1" constant="true" />
          <speciesReference species="M_pi_c" stoichiometry="1" constant="true" />
          <speciesReference species="M_thfglu_c" stoichiometry="1" constant="true" />
        </listOfProducts>
        <fbc:geneProductAssociation>
          <fbc:or>
            <fbc:geneProductRef fbc:geneProduct="G_Cz01g15130__SBML_DOT__t1" />
            <fbc:geneProductRef fbc:geneProduct="G_Cz08g08020__SBML_DOT__t1" />
          </fbc:or>
        </fbc:geneProductAssociation>
      </reaction>
      <reaction id="R_Cz_0460" fast="false" reversible="false" name="5,6,7,8-Tetrahydrofolate:NAD+ oxidoreductase" fbc:upperFluxBound="cobra_default_ub" fbc:lowerFluxBound="cobra_0_bound">
        <listOfReactants>
          <speciesReference species="M_fol_c" stoichiometry="1" constant="true" />
          <speciesReference species="M_h_c" stoichiometry="2" constant="true" />
          <speciesReference species="M_nadh_c" stoichiometry="2" constant="true" />
        </listOfReactants>
        <listOfProducts>
          <speciesReference species="M_nad_c" stoichiometry="2" constant="true" />
          <speciesReference species="M_thf_c" stoichiometry="1" constant="true" />
        </listOfProducts>
        <fbc:geneProductAssociation>
          <fbc:geneProductRef fbc:geneProduct="G_Cz03g17210__SBML_DOT__t1" />
        </fbc:geneProductAssociation>
      </reaction>
      <reaction id="R_Cz_0461" fast="false" reversible="false" name="5,6,7,8-Tetrahydrofolate:NADP+ oxidoreductase" fbc:upperFluxBound="cobra_default_ub" fbc:lowerFluxBound="cobra_0_bound">
        <listOfReactants>
          <speciesReference species="M_fol_c" stoichiometry="1" constant="true" />
          <speciesReference species="M_h_c" stoichiometry="2" constant="true" />
          <speciesReference species="M_nadph_c" stoichiometry="2" constant="true" />
        </listOfReactants>
        <listOfProducts>
          <speciesReference species="M_nadp_c" stoichiometry="2" constant="true" />
          <speciesReference species="M_thf_c" stoichiometry="1" constant="true" />
        </listOfProducts>
        <fbc:geneProductAssociation>
          <fbc:geneProductRef fbc:geneProduct="G_Cz03g17210__SBML_DOT__t1" />
        </fbc:geneProductAssociation>
      </reaction>
      <reaction id="R_Cz_0462" fast="false" reversible="false" name="Tetrahydrofolate:L-glutamate gamma-ligase (ADP-forming)" fbc:upperFluxBound="cobra_default_ub" fbc:lowerFluxBound="cobra_0_bound">
        <listOfReactants>
          <speciesReference species="M_atp_m" stoichiometry="1" constant="true" />
          <speciesReference species="M_glu_L_m" stoichiometry="1" constant="true" />
          <speciesReference species="M_thf_m" stoichiometry="1" constant="true" />
        </listOfReactants>
        <listOfProducts>
          <speciesReference species="M_adp_m" stoichiometry="1" constant="true" />
          <speciesReference species="M_pi_m" stoichiometry="1" constant="true" />
          <speciesReference species="M_thfglu_m" stoichiometry="1" constant="true" />
        </listOfProducts>
        <fbc:geneProductAssociation>
          <fbc:or>
            <fbc:geneProductRef fbc:geneProduct="G_Cz08g08020__SBML_DOT__t1" />
            <fbc:geneProductRef fbc:geneProduct="G_Cz01g15130__SBML_DOT__t1" />
          </fbc:or>
        </fbc:geneProductAssociation>
      </reaction>
      <reaction id="R_Cz_0463" fast="false" reversible="true" name="alpha-D-Glucose aldose-ketose-isomerase" fbc:upperFluxBound="cobra_default_ub" fbc:lowerFluxBound="cobra_default_lb">
        <listOfReactants>
          <speciesReference species="M_glc_A_h" stoichiometry="1" constant="true" />
        </listOfReactants>
        <listOfProducts>
          <speciesReference species="M_fru_B_h" stoichiometry="1" constant="true" />
        </listOfProducts>
        <fbc:geneProductAssociation>
          <fbc:geneProductRef fbc:geneProduct="G_Cz05g25150__SBML_DOT__t1" />
        </fbc:geneProductAssociation>
      </reaction>
      <reaction id="R_Cz_0464" fast="false" reversible="true" name="D-Fructose 1-phosphate D-glyceraldehyde-3-phosphate-lyase" fbc:upperFluxBound="cobra_default_ub" fbc:lowerFluxBound="cobra_default_lb">
        <listOfReactants>
          <speciesReference species="M_f1p_h" stoichiometry="1" constant="true" />
        </listOfReactants>
        <listOfProducts>
          <speciesReference species="M_dhap_h" stoichiometry="1" constant="true" />
          <speciesReference species="M_glyald_h" stoichiometry="1" constant="true" />
        </listOfProducts>
        <fbc:geneProductAssociation>
          <fbc:or>
            <fbc:or>
              <fbc:or>
                <fbc:geneProductRef fbc:geneProduct="G_Cz03g06050__SBML_DOT__t1" />
                <fbc:geneProductRef fbc:geneProduct="G_Cz05g37140__SBML_DOT__t1" />
                <fbc:geneProductRef fbc:geneProduct="G_Cz06g07090__SBML_DOT__t1" />
                <fbc:geneProductRef fbc:geneProduct="G_Cz03g13070__SBML_DOT__t1" />
                <fbc:geneProductRef fbc:geneProduct="G_Cz03g06040__SBML_DOT__t1" />
              </fbc:or>
              <fbc:or>
                <fbc:geneProductRef fbc:geneProduct="G_Cz03g06050__SBML_DOT__t1" />
                <fbc:geneProductRef fbc:geneProduct="G_Cz05g37140__SBML_DOT__t1" />
                <fbc:geneProductRef fbc:geneProduct="G_Cz06g07090__SBML_DOT__t1" />
                <fbc:geneProductRef fbc:geneProduct="G_Cz03g13070__SBML_DOT__t1" />
                <fbc:geneProductRef fbc:geneProduct="G_Cz03g06040__SBML_DOT__t1" />
              </fbc:or>
            </fbc:or>
            <fbc:or>
              <fbc:geneProductRef fbc:geneProduct="G_Cz03g13070__SBML_DOT__t1" />
              <fbc:geneProductRef fbc:geneProduct="G_Cz05g37140__SBML_DOT__t1" />
              <fbc:geneProductRef fbc:geneProduct="G_Cz06g07090__SBML_DOT__t1" />
              <fbc:geneProductRef fbc:geneProduct="G_Cz03g06050__SBML_DOT__t1" />
              <fbc:geneProductRef fbc:geneProduct="G_Cz03g06040__SBML_DOT__t1" />
            </fbc:or>
          </fbc:or>
        </fbc:geneProductAssociation>
      </reaction>
      <reaction id="R_Cz_0465" fast="false" reversible="true" name="D-mannose aldose-ketose-isomerase" fbc:upperFluxBound="cobra_default_ub" fbc:lowerFluxBound="cobra_default_lb">
        <listOfReactants>
          <speciesReference species="M_man_h" stoichiometry="1" constant="true" />
        </listOfReactants>
        <listOfProducts>
          <speciesReference species="M_fru_B_h" stoichiometry="1" constant="true" />
        </listOfProducts>
      </reaction>
      <reaction id="R_Cz_0466" fast="false" reversible="true" name="D-mannose-6-phosphate aldose-ketose-isomerase" fbc:upperFluxBound="cobra_default_ub" fbc:lowerFluxBound="cobra_default_lb">
        <listOfReactants>
          <speciesReference species="M_man6p_c" stoichiometry="1" constant="true" />
        </listOfReactants>
        <listOfProducts>
          <speciesReference species="M_f6p_B_c" stoichiometry="1" constant="true" />
        </listOfProducts>
        <fbc:geneProductAssociation>
          <fbc:or>
            <fbc:geneProductRef fbc:geneProduct="G_Cz04g15230__SBML_DOT__t1" />
            <fbc:geneProductRef fbc:geneProduct="G_Cz13g11170__SBML_DOT__t1" />
          </fbc:or>
        </fbc:geneProductAssociation>
      </reaction>
      <reaction id="R_Cz_0467" fast="false" reversible="true" name="D-Mannose 6-phosphate 1,6-phosphomutase" fbc:upperFluxBound="cobra_default_ub" fbc:lowerFluxBound="cobra_default_lb">
        <listOfReactants>
          <speciesReference species="M_man6p_c" stoichiometry="1" constant="true" />
        </listOfReactants>
        <listOfProducts>
          <speciesReference species="M_man1p_c" stoichiometry="1" constant="true" />
        </listOfProducts>
        <fbc:geneProductAssociation>
          <fbc:or>
            <fbc:geneProductRef fbc:geneProduct="G_Cz14g09010__SBML_DOT__t1" />
            <fbc:geneProductRef fbc:geneProduct="G_Cz07g25280__SBML_DOT__t1" />
          </fbc:or>
        </fbc:geneProductAssociation>
      </reaction>
      <reaction id="R_Cz_0468" fast="false" reversible="true" name="D-Glucitol:NADP+ 1-oxidoreductase" fbc:upperFluxBound="cobra_default_ub" fbc:lowerFluxBound="cobra_default_lb">
        <listOfReactants>
          <speciesReference species="M_nadp_h" stoichiometry="1" constant="true" />
          <speciesReference species="M_sbt_D_h" stoichiometry="1" constant="true" />
        </listOfReactants>
        <listOfProducts>
          <speciesReference species="M_glc_A_h" stoichiometry="1" constant="true" />
          <speciesReference species="M_h_h" stoichiometry="1" constant="true" />
          <speciesReference species="M_nadph_h" stoichiometry="1" constant="true" />
        </listOfProducts>
        <fbc:geneProductAssociation>
          <fbc:or>
            <fbc:or>
              <fbc:geneProductRef fbc:geneProduct="G_Cz12g00110__SBML_DOT__t1" />
              <fbc:geneProductRef fbc:geneProduct="G_Cz08g18010__SBML_DOT__t1" />
              <fbc:geneProductRef fbc:geneProduct="G_Cz14g12240__SBML_DOT__t1" />
              <fbc:geneProductRef fbc:geneProduct="G_Cz14g12230__SBML_DOT__t1" />
              <fbc:geneProductRef fbc:geneProduct="G_Cz19g02140__SBML_DOT__t1" />
              <fbc:geneProductRef fbc:geneProduct="G_Cz02g05170__SBML_DOT__t1" />
            </fbc:or>
            <fbc:or>
              <fbc:geneProductRef fbc:geneProduct="G_Cz09g24110__SBML_DOT__t1" />
              <fbc:geneProductRef fbc:geneProduct="G_Cz11g06060__SBML_DOT__t1" />
              <fbc:geneProductRef fbc:geneProduct="G_Cz04g39250__SBML_DOT__t1" />
              <fbc:geneProductRef fbc:geneProduct="G_Cz01g31200__SBML_DOT__t1" />
              <fbc:geneProductRef fbc:geneProduct="G_Cz11g14080__SBML_DOT__t1" />
              <fbc:geneProductRef fbc:geneProduct="G_Cz07g10050__SBML_DOT__t1" />
            </fbc:or>
          </fbc:or>
        </fbc:geneProductAssociation>
      </reaction>
      <reaction id="R_Cz_0469" fast="false" reversible="false" name="ATP:D-fructose 1-phosphotransferase" fbc:upperFluxBound="cobra_default_ub" fbc:lowerFluxBound="cobra_0_bound">
        <listOfReactants>
          <speciesReference species="M_atp_h" stoichiometry="1" constant="true" />
          <speciesReference species="M_fru_B_h" stoichiometry="1" constant="true" />
        </listOfReactants>
        <listOfProducts>
          <speciesReference species="M_adp_h" stoichiometry="1" constant="true" />
          <speciesReference species="M_f1p_h" stoichiometry="1" constant="true" />
          <speciesReference species="M_h_h" stoichiometry="1" constant="true" />
        </listOfProducts>
        <fbc:geneProductAssociation>
          <fbc:geneProductRef fbc:geneProduct="G_Cz06g24080__SBML_DOT__t1" />
        </fbc:geneProductAssociation>
      </reaction>
      <reaction id="R_Cz_0470" fast="false" reversible="false" name="ATP:D-mannose 6-phosphotransferase" fbc:upperFluxBound="cobra_default_ub" fbc:lowerFluxBound="cobra_0_bound">
        <listOfReactants>
          <speciesReference species="M_atp_c" stoichiometry="1" constant="true" />
          <speciesReference species="M_man_c" stoichiometry="1" constant="true" />
        </listOfReactants>
        <listOfProducts>
          <speciesReference species="M_adp_c" stoichiometry="1" constant="true" />
          <speciesReference species="M_h_c" stoichiometry="1" constant="true" />
          <speciesReference species="M_man6p_c" stoichiometry="1" constant="true" />
        </listOfProducts>
        <fbc:geneProductAssociation>
          <fbc:or>
            <fbc:geneProductRef fbc:geneProduct="G_Cz06g03010__SBML_DOT__t1" />
            <fbc:geneProductRef fbc:geneProduct="G_Cz13g07170__SBML_DOT__t1" />
          </fbc:or>
        </fbc:geneProductAssociation>
      </reaction>
      <reaction id="R_Cz_0471" fast="false" reversible="false" name="ATP:D-mannose 6-phosphotransferase, chloroplast" fbc:upperFluxBound="cobra_default_ub" fbc:lowerFluxBound="cobra_0_bound">
        <listOfReactants>
          <speciesReference species="M_atp_h" stoichiometry="1" constant="true" />
          <speciesReference species="M_man_h" stoichiometry="1" constant="true" />
        </listOfReactants>
        <listOfProducts>
          <speciesReference species="M_adp_h" stoichiometry="1" constant="true" />
          <speciesReference species="M_h_h" stoichiometry="1" constant="true" />
          <speciesReference species="M_man6p_h" stoichiometry="1" constant="true" />
        </listOfProducts>
        <fbc:geneProductAssociation>
          <fbc:or>
            <fbc:geneProductRef fbc:geneProduct="G_Cz06g03010__SBML_DOT__t1" />
            <fbc:geneProductRef fbc:geneProduct="G_Cz13g07170__SBML_DOT__t1" />
          </fbc:or>
        </fbc:geneProductAssociation>
      </reaction>
      <reaction id="R_Cz_0472" fast="false" reversible="false" name="beta-D-Fructose 1,6-bisphosphate 1-phosphohydrolase" fbc:upperFluxBound="cobra_default_ub" fbc:lowerFluxBound="cobra_0_bound">
        <listOfReactants>
          <speciesReference species="M_fdp_B_c" stoichiometry="1" constant="true" />
          <speciesReference species="M_h2o_c" stoichiometry="1" constant="true" />
        </listOfReactants>
        <listOfProducts>
          <speciesReference species="M_f6p_B_c" stoichiometry="1" constant="true" />
          <speciesReference species="M_pi_c" stoichiometry="1" constant="true" />
        </listOfProducts>
        <fbc:geneProductAssociation>
          <fbc:or>
            <fbc:geneProductRef fbc:geneProduct="G_Cz05g01180__SBML_DOT__t1" />
            <fbc:or>
              <fbc:geneProductRef fbc:geneProduct="G_Cz03g37060__SBML_DOT__t1" />
              <fbc:geneProductRef fbc:geneProduct="G_Cz01g42020__SBML_DOT__t1" />
            </fbc:or>
          </fbc:or>
        </fbc:geneProductAssociation>
      </reaction>
      <reaction id="R_Cz_0473" fast="false" reversible="false" name="beta-D-Fructose 1,6-bisphosphate 1-phosphohydrolase, chloroplast" fbc:upperFluxBound="cobra_default_ub" fbc:lowerFluxBound="cobra_0_bound">
        <listOfReactants>
          <speciesReference species="M_fdp_B_h" stoichiometry="1" constant="true" />
          <speciesReference species="M_h2o_h" stoichiometry="1" constant="true" />
        </listOfReactants>
        <listOfProducts>
          <speciesReference species="M_f6p_B_h" stoichiometry="1" constant="true" />
          <speciesReference species="M_pi_h" stoichiometry="1" constant="true" />
        </listOfProducts>
        <fbc:geneProductAssociation>
          <fbc:or>
            <fbc:geneProductRef fbc:geneProduct="G_Cz04g03070__SBML_DOT__t1" />
            <fbc:geneProductRef fbc:geneProduct="G_Cz01g04250__SBML_DOT__t1" />
            <fbc:geneProductRef fbc:geneProduct="G_Cz03g37060__SBML_DOT__t1" />
          </fbc:or>
        </fbc:geneProductAssociation>
      </reaction>
      <reaction id="R_Cz_0474" fast="false" reversible="false" name="D-Fructose 2-phosphate phosphatase" fbc:upperFluxBound="cobra_default_ub" fbc:lowerFluxBound="cobra_0_bound">
        <listOfReactants>
          <speciesReference species="M_f2p_h" stoichiometry="1" constant="true" />
          <speciesReference species="M_h2o_h" stoichiometry="1" constant="true" />
        </listOfReactants>
        <listOfProducts>
          <speciesReference species="M_fru_B_h" stoichiometry="1" constant="true" />
          <speciesReference species="M_pi_h" stoichiometry="1" constant="true" />
        </listOfProducts>
      </reaction>
      <reaction id="R_Cz_0475" fast="false" reversible="false" name="D-Fructose-2,6-bisphosphate 2-phosphohydrolase" fbc:upperFluxBound="cobra_default_ub" fbc:lowerFluxBound="cobra_0_bound">
        <listOfReactants>
          <speciesReference species="M_f26bp_c" stoichiometry="1" constant="true" />
          <speciesReference species="M_h2o_c" stoichiometry="1" constant="true" />
        </listOfReactants>
        <listOfProducts>
          <speciesReference species="M_f6p_B_c" stoichiometry="1" constant="true" />
          <speciesReference species="M_pi_c" stoichiometry="1" constant="true" />
        </listOfProducts>
        <fbc:geneProductAssociation>
          <fbc:or>
            <fbc:geneProductRef fbc:geneProduct="G_Cz16g19090__SBML_DOT__t1" />
            <fbc:geneProductRef fbc:geneProduct="G_Cz12g10060__SBML_DOT__t1" />
          </fbc:or>
        </fbc:geneProductAssociation>
      </reaction>
      <reaction id="R_Cz_0476" fast="false" reversible="false" name="GTP:alpha-D-mannose-1-phosphate guanylyltransferase" fbc:upperFluxBound="cobra_default_ub" fbc:lowerFluxBound="cobra_0_bound">
        <listOfReactants>
          <speciesReference species="M_gtp_c" stoichiometry="1" constant="true" />
          <speciesReference species="M_h_c" stoichiometry="1" constant="true" />
          <speciesReference species="M_man1p_c" stoichiometry="1" constant="true" />
        </listOfReactants>
        <listOfProducts>
          <speciesReference species="M_gdpmann_c" stoichiometry="1" constant="true" />
          <speciesReference species="M_ppi_c" stoichiometry="1" constant="true" />
        </listOfProducts>
        <fbc:geneProductAssociation>
          <fbc:or>
            <fbc:geneProductRef fbc:geneProduct="G_Cz04g10190__SBML_DOT__t1" />
            <fbc:geneProductRef fbc:geneProduct="G_Cz12g03250__SBML_DOT__t1" />
            <fbc:geneProductRef fbc:geneProduct="G_Cz04g10200__SBML_DOT__t1" />
          </fbc:or>
        </fbc:geneProductAssociation>
      </reaction>
      <reaction id="R_Cz_0477" fast="false" reversible="false" name="ATP:D-fructose-6-phosphate 2-phosphotransferase" fbc:upperFluxBound="cobra_default_ub" fbc:lowerFluxBound="cobra_0_bound">
        <listOfReactants>
          <speciesReference species="M_atp_c" stoichiometry="1" constant="true" />
          <speciesReference species="M_f6p_B_c" stoichiometry="1" constant="true" />
        </listOfReactants>
        <listOfProducts>
          <speciesReference species="M_adp_c" stoichiometry="1" constant="true" />
          <speciesReference species="M_f26bp_c" stoichiometry="1" constant="true" />
          <speciesReference species="M_h_c" stoichiometry="1" constant="true" />
        </listOfProducts>
        <fbc:geneProductAssociation>
          <fbc:or>
            <fbc:or>
              <fbc:or>
                <fbc:geneProductRef fbc:geneProduct="G_Cz12g10060__SBML_DOT__t1" />
                <fbc:geneProductRef fbc:geneProduct="G_Cz16g19090__SBML_DOT__t1" />
              </fbc:or>
              <fbc:or>
                <fbc:geneProductRef fbc:geneProduct="G_Cz12g10060__SBML_DOT__t1" />
                <fbc:geneProductRef fbc:geneProduct="G_Cz16g19090__SBML_DOT__t1" />
              </fbc:or>
            </fbc:or>
            <fbc:or>
              <fbc:geneProductRef fbc:geneProduct="G_Cz16g19090__SBML_DOT__t1" />
              <fbc:geneProductRef fbc:geneProduct="G_Cz12g10060__SBML_DOT__t1" />
            </fbc:or>
          </fbc:or>
        </fbc:geneProductAssociation>
      </reaction>
      <reaction id="R_Cz_0478" fast="false" reversible="true" name="UDP-glucose 4-epimerase" fbc:upperFluxBound="cobra_default_ub" fbc:lowerFluxBound="cobra_default_lb">
        <listOfReactants>
          <speciesReference species="M_udpg_c" stoichiometry="1" constant="true" />
        </listOfReactants>
        <listOfProducts>
          <speciesReference species="M_udpgal_c" stoichiometry="1" constant="true" />
        </listOfProducts>
        <fbc:geneProductAssociation>
          <fbc:or>
            <fbc:or>
              <fbc:geneProductRef fbc:geneProduct="G_Cz08g10110__SBML_DOT__t1" />
              <fbc:geneProductRef fbc:geneProduct="G_Cz12g16020__SBML_DOT__t1" />
            </fbc:or>
            <fbc:or>
              <fbc:geneProductRef fbc:geneProduct="G_Cz08g10110__SBML_DOT__t1" />
              <fbc:geneProductRef fbc:geneProduct="G_Cz12g16020__SBML_DOT__t1" />
            </fbc:or>
          </fbc:or>
        </fbc:geneProductAssociation>
      </reaction>
      <reaction id="R_Cz_0479" fast="false" reversible="false" name="1-alpha-D-Galactosyl-myo-inositol:sucrose" fbc:upperFluxBound="cobra_default_ub" fbc:lowerFluxBound="cobra_0_bound">
        <listOfReactants>
          <speciesReference species="M_1Dgali_c" stoichiometry="1" constant="true" />
          <speciesReference species="M_sucr_c" stoichiometry="1" constant="true" />
        </listOfReactants>
        <listOfProducts>
          <speciesReference species="M_inost_c" stoichiometry="1" constant="true" />
          <speciesReference species="M_raffin_c" stoichiometry="1" constant="true" />
        </listOfProducts>
      </reaction>
      <reaction id="R_Cz_0480" fast="false" reversible="false" name="epimelibiose galactohydrolase" fbc:upperFluxBound="cobra_default_ub" fbc:lowerFluxBound="cobra_0_bound">
        <listOfReactants>
          <speciesReference species="M_epm_h" stoichiometry="1" constant="true" />
          <speciesReference species="M_h2o_h" stoichiometry="1" constant="true" />
        </listOfReactants>
        <listOfProducts>
          <speciesReference species="M_gal_h" stoichiometry="1" constant="true" />
          <speciesReference species="M_man_h" stoichiometry="1" constant="true" />
        </listOfProducts>
        <fbc:geneProductAssociation>
          <fbc:or>
            <fbc:or>
              <fbc:geneProductRef fbc:geneProduct="G_Cz05g31080__SBML_DOT__t1" />
              <fbc:geneProductRef fbc:geneProduct="G_Cz09g26100__SBML_DOT__t1" />
              <fbc:geneProductRef fbc:geneProduct="G_Cz09g26090__SBML_DOT__t1" />
            </fbc:or>
            <fbc:or>
              <fbc:or>
                <fbc:geneProductRef fbc:geneProduct="G_Cz14g16040__SBML_DOT__t1" />
                <fbc:geneProductRef fbc:geneProduct="G_Cz03g23180__SBML_DOT__t1" />
                <fbc:geneProductRef fbc:geneProduct="G_Cz03g18070__SBML_DOT__t1" />
                <fbc:geneProductRef fbc:geneProduct="G_Cz12g11130__SBML_DOT__t1" />
                <fbc:geneProductRef fbc:geneProduct="G_Cz15g11260__SBML_DOT__t1" />
                <fbc:geneProductRef fbc:geneProduct="G_Cz03g18080__SBML_DOT__t1" />
                <fbc:geneProductRef fbc:geneProduct="G_Cz10g11110__SBML_DOT__t1" />
                <fbc:geneProductRef fbc:geneProduct="G_Cz03g18110__SBML_DOT__t1" />
                <fbc:geneProductRef fbc:geneProduct="G_Cz03g18090__SBML_DOT__t1" />
              </fbc:or>
              <fbc:or>
                <fbc:geneProductRef fbc:geneProduct="G_Cz14g16040__SBML_DOT__t1" />
                <fbc:geneProductRef fbc:geneProduct="G_Cz03g23180__SBML_DOT__t1" />
                <fbc:geneProductRef fbc:geneProduct="G_Cz03g18070__SBML_DOT__t1" />
                <fbc:geneProductRef fbc:geneProduct="G_Cz12g11130__SBML_DOT__t1" />
                <fbc:geneProductRef fbc:geneProduct="G_Cz15g11260__SBML_DOT__t1" />
                <fbc:geneProductRef fbc:geneProduct="G_Cz03g18080__SBML_DOT__t1" />
                <fbc:geneProductRef fbc:geneProduct="G_Cz10g11110__SBML_DOT__t1" />
                <fbc:geneProductRef fbc:geneProduct="G_Cz03g18090__SBML_DOT__t1" />
              </fbc:or>
            </fbc:or>
          </fbc:or>
        </fbc:geneProductAssociation>
      </reaction>
      <reaction id="R_Cz_0481" fast="false" reversible="false" name="galactokinase" fbc:upperFluxBound="cobra_default_ub" fbc:lowerFluxBound="cobra_0_bound">
        <listOfReactants>
          <speciesReference species="M_atp_c" stoichiometry="1" constant="true" />
          <speciesReference species="M_gal_c" stoichiometry="1" constant="true" />
        </listOfReactants>
        <listOfProducts>
          <speciesReference species="M_adp_c" stoichiometry="1" constant="true" />
          <speciesReference species="M_gal1p_c" stoichiometry="1" constant="true" />
          <speciesReference species="M_h_c" stoichiometry="1" constant="true" />
        </listOfProducts>
        <fbc:geneProductAssociation>
          <fbc:or>
            <fbc:or>
              <fbc:geneProductRef fbc:geneProduct="G_Cz04g19070__SBML_DOT__t1" />
              <fbc:geneProductRef fbc:geneProduct="G_Cz04g18200__SBML_DOT__t1" />
            </fbc:or>
            <fbc:geneProductRef fbc:geneProduct="G_Cz10g09080__SBML_DOT__t1" />
          </fbc:or>
        </fbc:geneProductAssociation>
      </reaction>
      <reaction id="R_Cz_0482" fast="false" reversible="false" name="galactokinase, chloroplast" fbc:upperFluxBound="cobra_default_ub" fbc:lowerFluxBound="cobra_0_bound">
        <listOfReactants>
          <speciesReference species="M_atp_h" stoichiometry="1" constant="true" />
          <speciesReference species="M_gal_h" stoichiometry="1" constant="true" />
        </listOfReactants>
        <listOfProducts>
          <speciesReference species="M_adp_h" stoichiometry="1" constant="true" />
          <speciesReference species="M_gal1p_h" stoichiometry="1" constant="true" />
          <speciesReference species="M_h_h" stoichiometry="1" constant="true" />
        </listOfProducts>
        <fbc:geneProductAssociation>
          <fbc:geneProductRef fbc:geneProduct="G_Cz10g09080__SBML_DOT__t1" />
        </fbc:geneProductAssociation>
      </reaction>
      <reaction id="R_Cz_0483" fast="false" reversible="false" name="galactose oxidase" fbc:upperFluxBound="cobra_default_ub" fbc:lowerFluxBound="cobra_0_bound">
        <listOfReactants>
          <speciesReference species="M_gal_n" stoichiometry="1" constant="true" />
          <speciesReference species="M_h2o_n" stoichiometry="1" constant="true" />
          <speciesReference species="M_o2_n" stoichiometry="1" constant="true" />
        </listOfReactants>
        <listOfProducts>
          <speciesReference species="M_galctn_D_n" stoichiometry="1" constant="true" />
          <speciesReference species="M_h2o2_n" stoichiometry="1" constant="true" />
          <speciesReference species="M_h_n" stoichiometry="1" constant="true" />
        </listOfProducts>
        <fbc:geneProductAssociation>
          <fbc:or>
            <fbc:geneProductRef fbc:geneProduct="G_Cz13g00150__SBML_DOT__t1" />
            <fbc:geneProductRef fbc:geneProduct="G_Cz16g14200__SBML_DOT__t1" />
          </fbc:or>
        </fbc:geneProductAssociation>
      </reaction>
      <reaction id="R_Cz_0484" fast="false" reversible="false" name="galactosylglycerol galactohydrolase" fbc:upperFluxBound="cobra_default_ub" fbc:lowerFluxBound="cobra_0_bound">
        <listOfReactants>
          <speciesReference species="M_ggl_h" stoichiometry="1" constant="true" />
          <speciesReference species="M_h2o_h" stoichiometry="1" constant="true" />
        </listOfReactants>
        <listOfProducts>
          <speciesReference species="M_gal_h" stoichiometry="1" constant="true" />
          <speciesReference species="M_glyc_h" stoichiometry="1" constant="true" />
        </listOfProducts>
        <fbc:geneProductAssociation>
          <fbc:or>
            <fbc:or>
              <fbc:geneProductRef fbc:geneProduct="G_Cz05g31080__SBML_DOT__t1" />
              <fbc:geneProductRef fbc:geneProduct="G_Cz09g26100__SBML_DOT__t1" />
              <fbc:geneProductRef fbc:geneProduct="G_Cz09g26090__SBML_DOT__t1" />
            </fbc:or>
            <fbc:or>
              <fbc:or>
                <fbc:geneProductRef fbc:geneProduct="G_Cz14g16040__SBML_DOT__t1" />
                <fbc:geneProductRef fbc:geneProduct="G_Cz03g23180__SBML_DOT__t1" />
                <fbc:geneProductRef fbc:geneProduct="G_Cz03g18070__SBML_DOT__t1" />
                <fbc:geneProductRef fbc:geneProduct="G_Cz12g11130__SBML_DOT__t1" />
                <fbc:geneProductRef fbc:geneProduct="G_Cz15g11260__SBML_DOT__t1" />
                <fbc:geneProductRef fbc:geneProduct="G_Cz03g18080__SBML_DOT__t1" />
                <fbc:geneProductRef fbc:geneProduct="G_Cz10g11110__SBML_DOT__t1" />
                <fbc:geneProductRef fbc:geneProduct="G_Cz03g18110__SBML_DOT__t1" />
                <fbc:geneProductRef fbc:geneProduct="G_Cz03g18090__SBML_DOT__t1" />
              </fbc:or>
              <fbc:or>
                <fbc:geneProductRef fbc:geneProduct="G_Cz14g16040__SBML_DOT__t1" />
                <fbc:geneProductRef fbc:geneProduct="G_Cz03g23180__SBML_DOT__t1" />
                <fbc:geneProductRef fbc:geneProduct="G_Cz03g18070__SBML_DOT__t1" />
                <fbc:geneProductRef fbc:geneProduct="G_Cz12g11130__SBML_DOT__t1" />
                <fbc:geneProductRef fbc:geneProduct="G_Cz15g11260__SBML_DOT__t1" />
                <fbc:geneProductRef fbc:geneProduct="G_Cz03g18080__SBML_DOT__t1" />
                <fbc:geneProductRef fbc:geneProduct="G_Cz10g11110__SBML_DOT__t1" />
                <fbc:geneProductRef fbc:geneProduct="G_Cz03g18090__SBML_DOT__t1" />
              </fbc:or>
            </fbc:or>
          </fbc:or>
        </fbc:geneProductAssociation>
      </reaction>
      <reaction id="R_Cz_0485" fast="false" reversible="false" name="galactinol---raffinose galactosyltransferase" fbc:upperFluxBound="cobra_default_ub" fbc:lowerFluxBound="cobra_0_bound">
        <listOfReactants>
          <speciesReference species="M_1Dgali_h" stoichiometry="1" constant="true" />
          <speciesReference species="M_raffin_h" stoichiometry="1" constant="true" />
        </listOfReactants>
        <listOfProducts>
          <speciesReference species="M_inost_h" stoichiometry="1" constant="true" />
          <speciesReference species="M_stc_h" stoichiometry="1" constant="true" />
        </listOfProducts>
        <fbc:geneProductAssociation>
          <fbc:or>
            <fbc:or>
              <fbc:geneProductRef fbc:geneProduct="G_Cz14g16040__SBML_DOT__t1" />
              <fbc:geneProductRef fbc:geneProduct="G_Cz03g23180__SBML_DOT__t1" />
              <fbc:geneProductRef fbc:geneProduct="G_Cz03g18070__SBML_DOT__t1" />
              <fbc:geneProductRef fbc:geneProduct="G_Cz12g11130__SBML_DOT__t1" />
              <fbc:geneProductRef fbc:geneProduct="G_Cz15g11260__SBML_DOT__t1" />
              <fbc:geneProductRef fbc:geneProduct="G_Cz03g18080__SBML_DOT__t1" />
              <fbc:geneProductRef fbc:geneProduct="G_Cz10g11110__SBML_DOT__t1" />
              <fbc:geneProductRef fbc:geneProduct="G_Cz03g18110__SBML_DOT__t1" />
              <fbc:geneProductRef fbc:geneProduct="G_Cz03g18090__SBML_DOT__t1" />
            </fbc:or>
            <fbc:or>
              <fbc:geneProductRef fbc:geneProduct="G_Cz14g16040__SBML_DOT__t1" />
              <fbc:geneProductRef fbc:geneProduct="G_Cz03g23180__SBML_DOT__t1" />
              <fbc:geneProductRef fbc:geneProduct="G_Cz03g18070__SBML_DOT__t1" />
              <fbc:geneProductRef fbc:geneProduct="G_Cz12g11130__SBML_DOT__t1" />
              <fbc:geneProductRef fbc:geneProduct="G_Cz15g11260__SBML_DOT__t1" />
              <fbc:geneProductRef fbc:geneProduct="G_Cz03g18080__SBML_DOT__t1" />
              <fbc:geneProductRef fbc:geneProduct="G_Cz10g11110__SBML_DOT__t1" />
              <fbc:geneProductRef fbc:geneProduct="G_Cz03g18090__SBML_DOT__t1" />
            </fbc:or>
          </fbc:or>
        </fbc:geneProductAssociation>
      </reaction>
      <reaction id="R_Cz_0486" fast="false" reversible="false" name="Lactose galactohydrolase" fbc:upperFluxBound="cobra_default_ub" fbc:lowerFluxBound="cobra_0_bound">
        <listOfReactants>
          <speciesReference species="M_h2o_h" stoichiometry="1" constant="true" />
          <speciesReference species="M_lcts_h" stoichiometry="1" constant="true" />
        </listOfReactants>
        <listOfProducts>
          <speciesReference species="M_gal_h" stoichiometry="1" constant="true" />
          <speciesReference species="M_glc_A_h" stoichiometry="1" constant="true" />
        </listOfProducts>
        <fbc:geneProductAssociation>
          <fbc:or>
            <fbc:geneProductRef fbc:geneProduct="G_Cz12g19050__SBML_DOT__t1" />
            <fbc:geneProductRef fbc:geneProduct="G_Cz12g19060__SBML_DOT__t1" />
          </fbc:or>
        </fbc:geneProductAssociation>
      </reaction>
      <reaction id="R_Cz_0487" fast="false" reversible="false" name="melibiose galactohydrolase (glc-A)" fbc:upperFluxBound="cobra_default_ub" fbc:lowerFluxBound="cobra_0_bound">
        <listOfReactants>
          <speciesReference species="M_h2o_h" stoichiometry="1" constant="true" />
          <speciesReference species="M_melib_h" stoichiometry="1" constant="true" />
        </listOfReactants>
        <listOfProducts>
          <speciesReference species="M_gal_h" stoichiometry="1" constant="true" />
          <speciesReference species="M_glc_A_h" stoichiometry="1" constant="true" />
        </listOfProducts>
        <fbc:geneProductAssociation>
          <fbc:or>
            <fbc:or>
              <fbc:geneProductRef fbc:geneProduct="G_Cz05g31080__SBML_DOT__t1" />
              <fbc:geneProductRef fbc:geneProduct="G_Cz09g26100__SBML_DOT__t1" />
              <fbc:geneProductRef fbc:geneProduct="G_Cz09g26090__SBML_DOT__t1" />
            </fbc:or>
            <fbc:or>
              <fbc:or>
                <fbc:geneProductRef fbc:geneProduct="G_Cz14g16040__SBML_DOT__t1" />
                <fbc:geneProductRef fbc:geneProduct="G_Cz03g23180__SBML_DOT__t1" />
                <fbc:geneProductRef fbc:geneProduct="G_Cz03g18070__SBML_DOT__t1" />
                <fbc:geneProductRef fbc:geneProduct="G_Cz12g11130__SBML_DOT__t1" />
                <fbc:geneProductRef fbc:geneProduct="G_Cz15g11260__SBML_DOT__t1" />
                <fbc:geneProductRef fbc:geneProduct="G_Cz03g18080__SBML_DOT__t1" />
                <fbc:geneProductRef fbc:geneProduct="G_Cz10g11110__SBML_DOT__t1" />
                <fbc:geneProductRef fbc:geneProduct="G_Cz03g18110__SBML_DOT__t1" />
                <fbc:geneProductRef fbc:geneProduct="G_Cz03g18090__SBML_DOT__t1" />
              </fbc:or>
              <fbc:or>
                <fbc:geneProductRef fbc:geneProduct="G_Cz14g16040__SBML_DOT__t1" />
                <fbc:geneProductRef fbc:geneProduct="G_Cz03g23180__SBML_DOT__t1" />
                <fbc:geneProductRef fbc:geneProduct="G_Cz03g18070__SBML_DOT__t1" />
                <fbc:geneProductRef fbc:geneProduct="G_Cz12g11130__SBML_DOT__t1" />
                <fbc:geneProductRef fbc:geneProduct="G_Cz15g11260__SBML_DOT__t1" />
                <fbc:geneProductRef fbc:geneProduct="G_Cz03g18080__SBML_DOT__t1" />
                <fbc:geneProductRef fbc:geneProduct="G_Cz10g11110__SBML_DOT__t1" />
                <fbc:geneProductRef fbc:geneProduct="G_Cz03g18090__SBML_DOT__t1" />
              </fbc:or>
            </fbc:or>
          </fbc:or>
        </fbc:geneProductAssociation>
      </reaction>
      <reaction id="R_Cz_0488" fast="false" reversible="false" name="melibiose galactohydrolase (glc-B)" fbc:upperFluxBound="cobra_default_ub" fbc:lowerFluxBound="cobra_0_bound">
        <listOfReactants>
          <speciesReference species="M_h2o_h" stoichiometry="1" constant="true" />
          <speciesReference species="M_melib_h" stoichiometry="1" constant="true" />
        </listOfReactants>
        <listOfProducts>
          <speciesReference species="M_gal_h" stoichiometry="1" constant="true" />
          <speciesReference species="M_glc_B_h" stoichiometry="1" constant="true" />
        </listOfProducts>
        <fbc:geneProductAssociation>
          <fbc:or>
            <fbc:or>
              <fbc:geneProductRef fbc:geneProduct="G_Cz05g31080__SBML_DOT__t1" />
              <fbc:geneProductRef fbc:geneProduct="G_Cz09g26100__SBML_DOT__t1" />
              <fbc:geneProductRef fbc:geneProduct="G_Cz09g26090__SBML_DOT__t1" />
            </fbc:or>
            <fbc:or>
              <fbc:or>
                <fbc:geneProductRef fbc:geneProduct="G_Cz14g16040__SBML_DOT__t1" />
                <fbc:geneProductRef fbc:geneProduct="G_Cz03g23180__SBML_DOT__t1" />
                <fbc:geneProductRef fbc:geneProduct="G_Cz03g18070__SBML_DOT__t1" />
                <fbc:geneProductRef fbc:geneProduct="G_Cz12g11130__SBML_DOT__t1" />
                <fbc:geneProductRef fbc:geneProduct="G_Cz15g11260__SBML_DOT__t1" />
                <fbc:geneProductRef fbc:geneProduct="G_Cz03g18080__SBML_DOT__t1" />
                <fbc:geneProductRef fbc:geneProduct="G_Cz10g11110__SBML_DOT__t1" />
                <fbc:geneProductRef fbc:geneProduct="G_Cz03g18110__SBML_DOT__t1" />
                <fbc:geneProductRef fbc:geneProduct="G_Cz03g18090__SBML_DOT__t1" />
              </fbc:or>
              <fbc:or>
                <fbc:geneProductRef fbc:geneProduct="G_Cz14g16040__SBML_DOT__t1" />
                <fbc:geneProductRef fbc:geneProduct="G_Cz03g23180__SBML_DOT__t1" />
                <fbc:geneProductRef fbc:geneProduct="G_Cz03g18070__SBML_DOT__t1" />
                <fbc:geneProductRef fbc:geneProduct="G_Cz12g11130__SBML_DOT__t1" />
                <fbc:geneProductRef fbc:geneProduct="G_Cz15g11260__SBML_DOT__t1" />
                <fbc:geneProductRef fbc:geneProduct="G_Cz03g18080__SBML_DOT__t1" />
                <fbc:geneProductRef fbc:geneProduct="G_Cz10g11110__SBML_DOT__t1" />
                <fbc:geneProductRef fbc:geneProduct="G_Cz03g18090__SBML_DOT__t1" />
              </fbc:or>
            </fbc:or>
          </fbc:or>
        </fbc:geneProductAssociation>
      </reaction>
      <reaction id="R_Cz_0489" fast="false" reversible="false" name="Melibiitol galactohydrolase" fbc:upperFluxBound="cobra_default_ub" fbc:lowerFluxBound="cobra_0_bound">
        <listOfReactants>
          <speciesReference species="M_h2o_h" stoichiometry="1" constant="true" />
          <speciesReference species="M_melt_h" stoichiometry="1" constant="true" />
        </listOfReactants>
        <listOfProducts>
          <speciesReference species="M_gal_h" stoichiometry="1" constant="true" />
          <speciesReference species="M_sbt_D_h" stoichiometry="1" constant="true" />
        </listOfProducts>
        <fbc:geneProductAssociation>
          <fbc:or>
            <fbc:or>
              <fbc:geneProductRef fbc:geneProduct="G_Cz05g31080__SBML_DOT__t1" />
              <fbc:geneProductRef fbc:geneProduct="G_Cz09g26100__SBML_DOT__t1" />
              <fbc:geneProductRef fbc:geneProduct="G_Cz09g26090__SBML_DOT__t1" />
            </fbc:or>
            <fbc:or>
              <fbc:or>
                <fbc:geneProductRef fbc:geneProduct="G_Cz14g16040__SBML_DOT__t1" />
                <fbc:geneProductRef fbc:geneProduct="G_Cz03g23180__SBML_DOT__t1" />
                <fbc:geneProductRef fbc:geneProduct="G_Cz03g18070__SBML_DOT__t1" />
                <fbc:geneProductRef fbc:geneProduct="G_Cz12g11130__SBML_DOT__t1" />
                <fbc:geneProductRef fbc:geneProduct="G_Cz15g11260__SBML_DOT__t1" />
                <fbc:geneProductRef fbc:geneProduct="G_Cz03g18080__SBML_DOT__t1" />
                <fbc:geneProductRef fbc:geneProduct="G_Cz10g11110__SBML_DOT__t1" />
                <fbc:geneProductRef fbc:geneProduct="G_Cz03g18110__SBML_DOT__t1" />
                <fbc:geneProductRef fbc:geneProduct="G_Cz03g18090__SBML_DOT__t1" />
              </fbc:or>
              <fbc:or>
                <fbc:geneProductRef fbc:geneProduct="G_Cz14g16040__SBML_DOT__t1" />
                <fbc:geneProductRef fbc:geneProduct="G_Cz03g23180__SBML_DOT__t1" />
                <fbc:geneProductRef fbc:geneProduct="G_Cz03g18070__SBML_DOT__t1" />
                <fbc:geneProductRef fbc:geneProduct="G_Cz12g11130__SBML_DOT__t1" />
                <fbc:geneProductRef fbc:geneProduct="G_Cz15g11260__SBML_DOT__t1" />
                <fbc:geneProductRef fbc:geneProduct="G_Cz03g18080__SBML_DOT__t1" />
                <fbc:geneProductRef fbc:geneProduct="G_Cz10g11110__SBML_DOT__t1" />
                <fbc:geneProductRef fbc:geneProduct="G_Cz03g18090__SBML_DOT__t1" />
              </fbc:or>
            </fbc:or>
          </fbc:or>
        </fbc:geneProductAssociation>
      </reaction>
      <reaction id="R_Cz_0490" fast="false" reversible="false" name="manninotriose galactohydrolase" fbc:upperFluxBound="cobra_default_ub" fbc:lowerFluxBound="cobra_0_bound">
        <listOfReactants>
          <speciesReference species="M_h2o_h" stoichiometry="1" constant="true" />
          <speciesReference species="M_mnt_h" stoichiometry="1" constant="true" />
        </listOfReactants>
        <listOfProducts>
          <speciesReference species="M_gal_h" stoichiometry="1" constant="true" />
          <speciesReference species="M_melib_h" stoichiometry="1" constant="true" />
        </listOfProducts>
        <fbc:geneProductAssociation>
          <fbc:or>
            <fbc:or>
              <fbc:geneProductRef fbc:geneProduct="G_Cz05g31080__SBML_DOT__t1" />
              <fbc:geneProductRef fbc:geneProduct="G_Cz09g26100__SBML_DOT__t1" />
              <fbc:geneProductRef fbc:geneProduct="G_Cz09g26090__SBML_DOT__t1" />
            </fbc:or>
            <fbc:or>
              <fbc:or>
                <fbc:geneProductRef fbc:geneProduct="G_Cz14g16040__SBML_DOT__t1" />
                <fbc:geneProductRef fbc:geneProduct="G_Cz03g23180__SBML_DOT__t1" />
                <fbc:geneProductRef fbc:geneProduct="G_Cz03g18070__SBML_DOT__t1" />
                <fbc:geneProductRef fbc:geneProduct="G_Cz12g11130__SBML_DOT__t1" />
                <fbc:geneProductRef fbc:geneProduct="G_Cz15g11260__SBML_DOT__t1" />
                <fbc:geneProductRef fbc:geneProduct="G_Cz03g18080__SBML_DOT__t1" />
                <fbc:geneProductRef fbc:geneProduct="G_Cz10g11110__SBML_DOT__t1" />
                <fbc:geneProductRef fbc:geneProduct="G_Cz03g18110__SBML_DOT__t1" />
                <fbc:geneProductRef fbc:geneProduct="G_Cz03g18090__SBML_DOT__t1" />
              </fbc:or>
              <fbc:or>
                <fbc:geneProductRef fbc:geneProduct="G_Cz14g16040__SBML_DOT__t1" />
                <fbc:geneProductRef fbc:geneProduct="G_Cz03g23180__SBML_DOT__t1" />
                <fbc:geneProductRef fbc:geneProduct="G_Cz03g18070__SBML_DOT__t1" />
                <fbc:geneProductRef fbc:geneProduct="G_Cz12g11130__SBML_DOT__t1" />
                <fbc:geneProductRef fbc:geneProduct="G_Cz15g11260__SBML_DOT__t1" />
                <fbc:geneProductRef fbc:geneProduct="G_Cz03g18080__SBML_DOT__t1" />
                <fbc:geneProductRef fbc:geneProduct="G_Cz10g11110__SBML_DOT__t1" />
                <fbc:geneProductRef fbc:geneProduct="G_Cz03g18090__SBML_DOT__t1" />
              </fbc:or>
            </fbc:or>
          </fbc:or>
        </fbc:geneProductAssociation>
      </reaction>
      <reaction id="R_Cz_0491" fast="false" reversible="false" name="3-O-alpha-D-Galactosyl-1D-myo-inositol galactohydrolase" fbc:upperFluxBound="cobra_default_ub" fbc:lowerFluxBound="cobra_0_bound">
        <listOfReactants>
          <speciesReference species="M_1Dgali_h" stoichiometry="1" constant="true" />
          <speciesReference species="M_h2o_h" stoichiometry="1" constant="true" />
        </listOfReactants>
        <listOfProducts>
          <speciesReference species="M_gal_h" stoichiometry="1" constant="true" />
          <speciesReference species="M_inost_h" stoichiometry="1" constant="true" />
        </listOfProducts>
        <fbc:geneProductAssociation>
          <fbc:or>
            <fbc:or>
              <fbc:geneProductRef fbc:geneProduct="G_Cz05g31080__SBML_DOT__t1" />
              <fbc:geneProductRef fbc:geneProduct="G_Cz09g26100__SBML_DOT__t1" />
              <fbc:geneProductRef fbc:geneProduct="G_Cz09g26090__SBML_DOT__t1" />
            </fbc:or>
            <fbc:or>
              <fbc:or>
                <fbc:geneProductRef fbc:geneProduct="G_Cz14g16040__SBML_DOT__t1" />
                <fbc:geneProductRef fbc:geneProduct="G_Cz03g23180__SBML_DOT__t1" />
                <fbc:geneProductRef fbc:geneProduct="G_Cz03g18070__SBML_DOT__t1" />
                <fbc:geneProductRef fbc:geneProduct="G_Cz12g11130__SBML_DOT__t1" />
                <fbc:geneProductRef fbc:geneProduct="G_Cz15g11260__SBML_DOT__t1" />
                <fbc:geneProductRef fbc:geneProduct="G_Cz03g18080__SBML_DOT__t1" />
                <fbc:geneProductRef fbc:geneProduct="G_Cz10g11110__SBML_DOT__t1" />
                <fbc:geneProductRef fbc:geneProduct="G_Cz03g18110__SBML_DOT__t1" />
                <fbc:geneProductRef fbc:geneProduct="G_Cz03g18090__SBML_DOT__t1" />
              </fbc:or>
              <fbc:or>
                <fbc:geneProductRef fbc:geneProduct="G_Cz14g16040__SBML_DOT__t1" />
                <fbc:geneProductRef fbc:geneProduct="G_Cz03g23180__SBML_DOT__t1" />
                <fbc:geneProductRef fbc:geneProduct="G_Cz03g18070__SBML_DOT__t1" />
                <fbc:geneProductRef fbc:geneProduct="G_Cz12g11130__SBML_DOT__t1" />
                <fbc:geneProductRef fbc:geneProduct="G_Cz15g11260__SBML_DOT__t1" />
                <fbc:geneProductRef fbc:geneProduct="G_Cz03g18080__SBML_DOT__t1" />
                <fbc:geneProductRef fbc:geneProduct="G_Cz10g11110__SBML_DOT__t1" />
                <fbc:geneProductRef fbc:geneProduct="G_Cz03g18090__SBML_DOT__t1" />
              </fbc:or>
            </fbc:or>
          </fbc:or>
        </fbc:geneProductAssociation>
      </reaction>
      <reaction id="R_Cz_0492" fast="false" reversible="false" name="raffinose fructohydrolase" fbc:upperFluxBound="cobra_default_ub" fbc:lowerFluxBound="cobra_0_bound">
        <listOfReactants>
          <speciesReference species="M_h2o_h" stoichiometry="1" constant="true" />
          <speciesReference species="M_raffin_h" stoichiometry="1" constant="true" />
        </listOfReactants>
        <listOfProducts>
          <speciesReference species="M_fru_B_h" stoichiometry="1" constant="true" />
          <speciesReference species="M_melib_h" stoichiometry="1" constant="true" />
        </listOfProducts>
        <fbc:geneProductAssociation>
          <fbc:or>
            <fbc:or>
              <fbc:geneProductRef fbc:geneProduct="G_Cz13g13180__SBML_DOT__t1" />
              <fbc:geneProductRef fbc:geneProduct="G_Cz13g01200__SBML_DOT__t1" />
              <fbc:geneProductRef fbc:geneProduct="G_Cz16g20280__SBML_DOT__t1" />
              <fbc:geneProductRef fbc:geneProduct="G_Cz06g19100__SBML_DOT__t1" />
              <fbc:geneProductRef fbc:geneProduct="G_Cz12g02140__SBML_DOT__t1" />
              <fbc:geneProductRef fbc:geneProduct="G_Cz01g37150__SBML_DOT__t1" />
              <fbc:geneProductRef fbc:geneProduct="G_Cz12g02150__SBML_DOT__t1" />
            </fbc:or>
            <fbc:or>
              <fbc:geneProductRef fbc:geneProduct="G_Cz16g20280__SBML_DOT__t1" />
              <fbc:geneProductRef fbc:geneProduct="G_Cz13g13180__SBML_DOT__t1" />
              <fbc:geneProductRef fbc:geneProduct="G_Cz06g19100__SBML_DOT__t1" />
              <fbc:geneProductRef fbc:geneProduct="G_Cz01g37150__SBML_DOT__t1" />
              <fbc:geneProductRef fbc:geneProduct="G_Cz12g02140__SBML_DOT__t1" />
              <fbc:geneProductRef fbc:geneProduct="G_Cz13g01200__SBML_DOT__t1" />
              <fbc:geneProductRef fbc:geneProduct="G_Cz14g13020__SBML_DOT__t1" />
            </fbc:or>
            <fbc:or>
              <fbc:geneProductRef fbc:geneProduct="G_Cz02g08270__SBML_DOT__t1" />
              <fbc:geneProductRef fbc:geneProduct="G_Cz14g13020__SBML_DOT__t1" />
            </fbc:or>
          </fbc:or>
        </fbc:geneProductAssociation>
      </reaction>
      <reaction id="R_Cz_0493" fast="false" reversible="false" name="Raffinose galactohydrolase" fbc:upperFluxBound="cobra_default_ub" fbc:lowerFluxBound="cobra_0_bound">
        <listOfReactants>
          <speciesReference species="M_h2o_h" stoichiometry="1" constant="true" />
          <speciesReference species="M_raffin_h" stoichiometry="1" constant="true" />
        </listOfReactants>
        <listOfProducts>
          <speciesReference species="M_gal_h" stoichiometry="1" constant="true" />
          <speciesReference species="M_sucr_h" stoichiometry="1" constant="true" />
        </listOfProducts>
        <fbc:geneProductAssociation>
          <fbc:or>
            <fbc:or>
              <fbc:geneProductRef fbc:geneProduct="G_Cz05g31080__SBML_DOT__t1" />
              <fbc:geneProductRef fbc:geneProduct="G_Cz09g26100__SBML_DOT__t1" />
              <fbc:geneProductRef fbc:geneProduct="G_Cz09g26090__SBML_DOT__t1" />
            </fbc:or>
            <fbc:or>
              <fbc:or>
                <fbc:geneProductRef fbc:geneProduct="G_Cz14g16040__SBML_DOT__t1" />
                <fbc:geneProductRef fbc:geneProduct="G_Cz03g23180__SBML_DOT__t1" />
                <fbc:geneProductRef fbc:geneProduct="G_Cz03g18070__SBML_DOT__t1" />
                <fbc:geneProductRef fbc:geneProduct="G_Cz12g11130__SBML_DOT__t1" />
                <fbc:geneProductRef fbc:geneProduct="G_Cz15g11260__SBML_DOT__t1" />
                <fbc:geneProductRef fbc:geneProduct="G_Cz03g18080__SBML_DOT__t1" />
                <fbc:geneProductRef fbc:geneProduct="G_Cz10g11110__SBML_DOT__t1" />
                <fbc:geneProductRef fbc:geneProduct="G_Cz03g18110__SBML_DOT__t1" />
                <fbc:geneProductRef fbc:geneProduct="G_Cz03g18090__SBML_DOT__t1" />
              </fbc:or>
              <fbc:or>
                <fbc:geneProductRef fbc:geneProduct="G_Cz14g16040__SBML_DOT__t1" />
                <fbc:geneProductRef fbc:geneProduct="G_Cz03g23180__SBML_DOT__t1" />
                <fbc:geneProductRef fbc:geneProduct="G_Cz03g18070__SBML_DOT__t1" />
                <fbc:geneProductRef fbc:geneProduct="G_Cz12g11130__SBML_DOT__t1" />
                <fbc:geneProductRef fbc:geneProduct="G_Cz15g11260__SBML_DOT__t1" />
                <fbc:geneProductRef fbc:geneProduct="G_Cz03g18080__SBML_DOT__t1" />
                <fbc:geneProductRef fbc:geneProduct="G_Cz10g11110__SBML_DOT__t1" />
                <fbc:geneProductRef fbc:geneProduct="G_Cz03g18090__SBML_DOT__t1" />
              </fbc:or>
            </fbc:or>
          </fbc:or>
        </fbc:geneProductAssociation>
      </reaction>
      <reaction id="R_Cz_0494" fast="false" reversible="false" name="stachyose fructohydrolase" fbc:upperFluxBound="cobra_default_ub" fbc:lowerFluxBound="cobra_0_bound">
        <listOfReactants>
          <speciesReference species="M_h2o_h" stoichiometry="1" constant="true" />
          <speciesReference species="M_stc_h" stoichiometry="1" constant="true" />
        </listOfReactants>
        <listOfProducts>
          <speciesReference species="M_fru_B_h" stoichiometry="1" constant="true" />
          <speciesReference species="M_mnt_h" stoichiometry="1" constant="true" />
        </listOfProducts>
        <fbc:geneProductAssociation>
          <fbc:or>
            <fbc:or>
              <fbc:geneProductRef fbc:geneProduct="G_Cz13g13180__SBML_DOT__t1" />
              <fbc:geneProductRef fbc:geneProduct="G_Cz13g01200__SBML_DOT__t1" />
              <fbc:geneProductRef fbc:geneProduct="G_Cz16g20280__SBML_DOT__t1" />
              <fbc:geneProductRef fbc:geneProduct="G_Cz06g19100__SBML_DOT__t1" />
              <fbc:geneProductRef fbc:geneProduct="G_Cz12g02140__SBML_DOT__t1" />
              <fbc:geneProductRef fbc:geneProduct="G_Cz01g37150__SBML_DOT__t1" />
              <fbc:geneProductRef fbc:geneProduct="G_Cz12g02150__SBML_DOT__t1" />
            </fbc:or>
            <fbc:or>
              <fbc:geneProductRef fbc:geneProduct="G_Cz16g20280__SBML_DOT__t1" />
              <fbc:geneProductRef fbc:geneProduct="G_Cz13g13180__SBML_DOT__t1" />
              <fbc:geneProductRef fbc:geneProduct="G_Cz06g19100__SBML_DOT__t1" />
              <fbc:geneProductRef fbc:geneProduct="G_Cz01g37150__SBML_DOT__t1" />
              <fbc:geneProductRef fbc:geneProduct="G_Cz12g02140__SBML_DOT__t1" />
              <fbc:geneProductRef fbc:geneProduct="G_Cz13g01200__SBML_DOT__t1" />
              <fbc:geneProductRef fbc:geneProduct="G_Cz14g13020__SBML_DOT__t1" />
            </fbc:or>
            <fbc:or>
              <fbc:geneProductRef fbc:geneProduct="G_Cz02g08270__SBML_DOT__t1" />
              <fbc:geneProductRef fbc:geneProduct="G_Cz14g13020__SBML_DOT__t1" />
            </fbc:or>
          </fbc:or>
        </fbc:geneProductAssociation>
      </reaction>
      <reaction id="R_Cz_0495" fast="false" reversible="false" name="sucrose glucohydrolase (glc-A)" fbc:upperFluxBound="cobra_default_ub" fbc:lowerFluxBound="cobra_0_bound">
        <listOfReactants>
          <speciesReference species="M_h2o_h" stoichiometry="1" constant="true" />
          <speciesReference species="M_sucr_h" stoichiometry="1" constant="true" />
        </listOfReactants>
        <listOfProducts>
          <speciesReference species="M_fru_B_h" stoichiometry="1" constant="true" />
          <speciesReference species="M_glc_A_h" stoichiometry="1" constant="true" />
        </listOfProducts>
        <fbc:geneProductAssociation>
          <fbc:or>
            <fbc:geneProductRef fbc:geneProduct="G_Cz12g01130__SBML_DOT__t1" />
            <fbc:geneProductRef fbc:geneProduct="G_Cz16g10050__SBML_DOT__t1" />
            <fbc:geneProductRef fbc:geneProduct="G_Cz01g37220__SBML_DOT__t1" />
            <fbc:geneProductRef fbc:geneProduct="G_Cz01g37200__SBML_DOT__t1" />
            <fbc:geneProductRef fbc:geneProduct="G_Cz01g02230__SBML_DOT__t1" />
          </fbc:or>
        </fbc:geneProductAssociation>
      </reaction>
      <reaction id="R_Cz_0496" fast="false" reversible="false" name="sucrose glucohydrolase (glc-B)" fbc:upperFluxBound="cobra_default_ub" fbc:lowerFluxBound="cobra_0_bound">
        <listOfReactants>
          <speciesReference species="M_h2o_h" stoichiometry="1" constant="true" />
          <speciesReference species="M_sucr_h" stoichiometry="1" constant="true" />
        </listOfReactants>
        <listOfProducts>
          <speciesReference species="M_fru_B_h" stoichiometry="1" constant="true" />
          <speciesReference species="M_glc_B_h" stoichiometry="1" constant="true" />
        </listOfProducts>
        <fbc:geneProductAssociation>
          <fbc:or>
            <fbc:geneProductRef fbc:geneProduct="G_Cz12g01130__SBML_DOT__t1" />
            <fbc:geneProductRef fbc:geneProduct="G_Cz16g10050__SBML_DOT__t1" />
            <fbc:geneProductRef fbc:geneProduct="G_Cz01g37220__SBML_DOT__t1" />
            <fbc:geneProductRef fbc:geneProduct="G_Cz01g37200__SBML_DOT__t1" />
            <fbc:geneProductRef fbc:geneProduct="G_Cz01g02230__SBML_DOT__t1" />
          </fbc:or>
        </fbc:geneProductAssociation>
      </reaction>
      <reaction id="R_Cz_0497" fast="false" reversible="false" name="stachyose galactohydrolase" fbc:upperFluxBound="cobra_default_ub" fbc:lowerFluxBound="cobra_0_bound">
        <listOfReactants>
          <speciesReference species="M_h2o_h" stoichiometry="1" constant="true" />
          <speciesReference species="M_stc_h" stoichiometry="1" constant="true" />
        </listOfReactants>
        <listOfProducts>
          <speciesReference species="M_gal_h" stoichiometry="1" constant="true" />
          <speciesReference species="M_raffin_h" stoichiometry="1" constant="true" />
        </listOfProducts>
        <fbc:geneProductAssociation>
          <fbc:or>
            <fbc:or>
              <fbc:geneProductRef fbc:geneProduct="G_Cz05g31080__SBML_DOT__t1" />
              <fbc:geneProductRef fbc:geneProduct="G_Cz09g26100__SBML_DOT__t1" />
              <fbc:geneProductRef fbc:geneProduct="G_Cz09g26090__SBML_DOT__t1" />
            </fbc:or>
            <fbc:or>
              <fbc:or>
                <fbc:geneProductRef fbc:geneProduct="G_Cz14g16040__SBML_DOT__t1" />
                <fbc:geneProductRef fbc:geneProduct="G_Cz03g23180__SBML_DOT__t1" />
                <fbc:geneProductRef fbc:geneProduct="G_Cz03g18070__SBML_DOT__t1" />
                <fbc:geneProductRef fbc:geneProduct="G_Cz12g11130__SBML_DOT__t1" />
                <fbc:geneProductRef fbc:geneProduct="G_Cz15g11260__SBML_DOT__t1" />
                <fbc:geneProductRef fbc:geneProduct="G_Cz03g18080__SBML_DOT__t1" />
                <fbc:geneProductRef fbc:geneProduct="G_Cz10g11110__SBML_DOT__t1" />
                <fbc:geneProductRef fbc:geneProduct="G_Cz03g18110__SBML_DOT__t1" />
                <fbc:geneProductRef fbc:geneProduct="G_Cz03g18090__SBML_DOT__t1" />
              </fbc:or>
              <fbc:or>
                <fbc:geneProductRef fbc:geneProduct="G_Cz14g16040__SBML_DOT__t1" />
                <fbc:geneProductRef fbc:geneProduct="G_Cz03g23180__SBML_DOT__t1" />
                <fbc:geneProductRef fbc:geneProduct="G_Cz03g18070__SBML_DOT__t1" />
                <fbc:geneProductRef fbc:geneProduct="G_Cz12g11130__SBML_DOT__t1" />
                <fbc:geneProductRef fbc:geneProduct="G_Cz15g11260__SBML_DOT__t1" />
                <fbc:geneProductRef fbc:geneProduct="G_Cz03g18080__SBML_DOT__t1" />
                <fbc:geneProductRef fbc:geneProduct="G_Cz10g11110__SBML_DOT__t1" />
                <fbc:geneProductRef fbc:geneProduct="G_Cz03g18090__SBML_DOT__t1" />
              </fbc:or>
            </fbc:or>
          </fbc:or>
        </fbc:geneProductAssociation>
      </reaction>
      <reaction id="R_Cz_0498" fast="false" reversible="false" name="Glucuronokinase" fbc:upperFluxBound="cobra_default_ub" fbc:lowerFluxBound="cobra_0_bound">
        <listOfReactants>
          <speciesReference species="M_atp_c" stoichiometry="1" constant="true" />
          <speciesReference species="M_glcur_c" stoichiometry="1" constant="true" />
        </listOfReactants>
        <listOfProducts>
          <speciesReference species="M_adp_c" stoichiometry="1" constant="true" />
          <speciesReference species="M_glcur1p_c" stoichiometry="1" constant="true" />
        </listOfProducts>
        <fbc:geneProductAssociation>
          <fbc:geneProductRef fbc:geneProduct="G_Cz10g09080__SBML_DOT__t1" />
        </fbc:geneProductAssociation>
      </reaction>
      <reaction id="R_Cz_0499" fast="false" reversible="true" name="4-aminobutanoate:2-oxoglutarate aminotransferase" fbc:upperFluxBound="cobra_default_ub" fbc:lowerFluxBound="cobra_default_lb">
        <listOfReactants>
          <speciesReference species="M_4abut_m" stoichiometry="1" constant="true" />
          <speciesReference species="M_akg_m" stoichiometry="1" constant="true" />
        </listOfReactants>
        <listOfProducts>
          <speciesReference species="M_glu_L_m" stoichiometry="1" constant="true" />
          <speciesReference species="M_sucsal_m" stoichiometry="1" constant="true" />
        </listOfProducts>
        <fbc:geneProductAssociation>
          <fbc:or>
            <fbc:geneProductRef fbc:geneProduct="G_Cz09g03230__SBML_DOT__t1" />
            <fbc:geneProductRef fbc:geneProduct="G_Cz04g04150__SBML_DOT__t1" />
            <fbc:geneProductRef fbc:geneProduct="G_Cz02g18080__SBML_DOT__t1" />
            <fbc:geneProductRef fbc:geneProduct="G_Cz01g35240__SBML_DOT__t1" />
            <fbc:geneProductRef fbc:geneProduct="G_Cz16g18070__SBML_DOT__t1" />
          </fbc:or>
        </fbc:geneProductAssociation>
      </reaction>
      <reaction id="R_Cz_0500" fast="false" reversible="false" name="arginine decarboxylase" fbc:upperFluxBound="cobra_default_ub" fbc:lowerFluxBound="cobra_0_bound">
        <listOfReactants>
          <speciesReference species="M_glu_L_c" stoichiometry="1" constant="true" />
          <speciesReference species="M_h_c" stoichiometry="1" constant="true" />
        </listOfReactants>
        <listOfProducts>
          <speciesReference species="M_4abut_c" stoichiometry="1" constant="true" />
          <speciesReference species="M_co2_c" stoichiometry="1" constant="true" />
        </listOfProducts>
        <fbc:geneProductAssociation>
          <fbc:geneProductRef fbc:geneProduct="G_Cz03g34220__SBML_DOT__t1" />
        </fbc:geneProductAssociation>
      </reaction>
      <reaction id="R_Cz_0501" fast="false" reversible="false" name="arginine decarboxylase, chloroplast" fbc:upperFluxBound="cobra_default_ub" fbc:lowerFluxBound="cobra_0_bound">
        <listOfReactants>
          <speciesReference species="M_glu_L_h" stoichiometry="1" constant="true" />
          <speciesReference species="M_h_h" stoichiometry="1" constant="true" />
        </listOfReactants>
        <listOfProducts>
          <speciesReference species="M_4abut_h" stoichiometry="1" constant="true" />
          <speciesReference species="M_co2_h" stoichiometry="1" constant="true" />
        </listOfProducts>
        <fbc:geneProductAssociation>
          <fbc:geneProductRef fbc:geneProduct="G_Cz03g34220__SBML_DOT__t1" />
        </fbc:geneProductAssociation>
      </reaction>
      <reaction id="R_Cz_0502" fast="false" reversible="false" name="glutamate---ammonia ligase, cytosol" fbc:upperFluxBound="cobra_default_ub" fbc:lowerFluxBound="cobra_0_bound">
        <listOfReactants>
          <speciesReference species="M_atp_c" stoichiometry="1" constant="true" />
          <speciesReference species="M_glu_L_c" stoichiometry="1" constant="true" />
          <speciesReference species="M_nh4_c" stoichiometry="1" constant="true" />
        </listOfReactants>
        <listOfProducts>
          <speciesReference species="M_adp_c" stoichiometry="1" constant="true" />
          <speciesReference species="M_gln_L_c" stoichiometry="1" constant="true" />
          <speciesReference species="M_h_c" stoichiometry="1" constant="true" />
          <speciesReference species="M_pi_c" stoichiometry="1" constant="true" />
        </listOfProducts>
        <fbc:geneProductAssociation>
          <fbc:or>
            <fbc:geneProductRef fbc:geneProduct="G_Cz14g20030__SBML_DOT__t1" />
            <fbc:or>
              <fbc:geneProductRef fbc:geneProduct="G_Cz11g09250__SBML_DOT__t1" />
              <fbc:geneProductRef fbc:geneProduct="G_Cz12g28130__SBML_DOT__t1" />
              <fbc:geneProductRef fbc:geneProduct="G_Cz01g04100__SBML_DOT__t1" />
            </fbc:or>
            <fbc:or>
              <fbc:geneProductRef fbc:geneProduct="G_Cz11g09250__SBML_DOT__t1" />
              <fbc:geneProductRef fbc:geneProduct="G_Cz01g04100__SBML_DOT__t1" />
              <fbc:geneProductRef fbc:geneProduct="G_Cz12g28130__SBML_DOT__t1" />
            </fbc:or>
          </fbc:or>
        </fbc:geneProductAssociation>
      </reaction>
      <reaction id="R_Cz_0503" fast="false" reversible="false" name="glutaminase" fbc:upperFluxBound="cobra_default_ub" fbc:lowerFluxBound="cobra_0_bound">
        <listOfReactants>
          <speciesReference species="M_gln_L_h" stoichiometry="1" constant="true" />
          <speciesReference species="M_h2o_h" stoichiometry="1" constant="true" />
        </listOfReactants>
        <listOfProducts>
          <speciesReference species="M_glu_L_h" stoichiometry="1" constant="true" />
          <speciesReference species="M_nh4_h" stoichiometry="1" constant="true" />
        </listOfProducts>
      </reaction>
      <reaction id="R_Cz_0504" fast="false" reversible="false" name="glutathione-disulfide reductase" fbc:upperFluxBound="cobra_default_ub" fbc:lowerFluxBound="cobra_0_bound">
        <listOfReactants>
          <speciesReference species="M_gthox_c" stoichiometry="1" constant="true" />
          <speciesReference species="M_h_c" stoichiometry="1" constant="true" />
          <speciesReference species="M_nadh_c" stoichiometry="1" constant="true" />
        </listOfReactants>
        <listOfProducts>
          <speciesReference species="M_gthrd_c" stoichiometry="2" constant="true" />
          <speciesReference species="M_nad_c" stoichiometry="1" constant="true" />
        </listOfProducts>
        <fbc:geneProductAssociation>
          <fbc:or>
            <fbc:or>
              <fbc:geneProductRef fbc:geneProduct="G_Cz02g08150__SBML_DOT__t1" />
              <fbc:geneProductRef fbc:geneProduct="G_Cz09g31190__SBML_DOT__t1" />
              <fbc:geneProductRef fbc:geneProduct="G_Cz01g11100__SBML_DOT__t1" />
              <fbc:geneProductRef fbc:geneProduct="G_Cz10g25060__SBML_DOT__t1" />
              <fbc:geneProductRef fbc:geneProduct="G_Cz16g20130__SBML_DOT__t1" />
              <fbc:geneProductRef fbc:geneProduct="G_Cz09g09050__SBML_DOT__t1" />
              <fbc:geneProductRef fbc:geneProduct="G_Cz07g16120__SBML_DOT__t1" />
              <fbc:geneProductRef fbc:geneProduct="G_Cz16g20120__SBML_DOT__t1" />
            </fbc:or>
            <fbc:or>
              <fbc:geneProductRef fbc:geneProduct="G_Cz09g31190__SBML_DOT__t1" />
              <fbc:geneProductRef fbc:geneProduct="G_Cz01g11100__SBML_DOT__t1" />
              <fbc:geneProductRef fbc:geneProduct="G_Cz02g08150__SBML_DOT__t1" />
              <fbc:geneProductRef fbc:geneProduct="G_Cz10g25060__SBML_DOT__t1" />
              <fbc:geneProductRef fbc:geneProduct="G_Cz09g09050__SBML_DOT__t1" />
              <fbc:geneProductRef fbc:geneProduct="G_Cz16g20130__SBML_DOT__t1" />
              <fbc:geneProductRef fbc:geneProduct="G_Cz07g16120__SBML_DOT__t1" />
            </fbc:or>
          </fbc:or>
        </fbc:geneProductAssociation>
      </reaction>
      <reaction id="R_Cz_0505" fast="false" reversible="false" name="glutathione-disulfide reductase (NADP)" fbc:upperFluxBound="cobra_default_ub" fbc:lowerFluxBound="cobra_0_bound">
        <listOfReactants>
          <speciesReference species="M_gthox_c" stoichiometry="1" constant="true" />
          <speciesReference species="M_h_c" stoichiometry="1" constant="true" />
          <speciesReference species="M_nadph_c" stoichiometry="1" constant="true" />
        </listOfReactants>
        <listOfProducts>
          <speciesReference species="M_gthrd_c" stoichiometry="2" constant="true" />
          <speciesReference species="M_nadp_c" stoichiometry="1" constant="true" />
        </listOfProducts>
        <fbc:geneProductAssociation>
          <fbc:or>
            <fbc:or>
              <fbc:geneProductRef fbc:geneProduct="G_Cz02g08150__SBML_DOT__t1" />
              <fbc:geneProductRef fbc:geneProduct="G_Cz09g31190__SBML_DOT__t1" />
              <fbc:geneProductRef fbc:geneProduct="G_Cz01g11100__SBML_DOT__t1" />
              <fbc:geneProductRef fbc:geneProduct="G_Cz10g25060__SBML_DOT__t1" />
              <fbc:geneProductRef fbc:geneProduct="G_Cz16g20130__SBML_DOT__t1" />
              <fbc:geneProductRef fbc:geneProduct="G_Cz09g09050__SBML_DOT__t1" />
              <fbc:geneProductRef fbc:geneProduct="G_Cz07g16120__SBML_DOT__t1" />
              <fbc:geneProductRef fbc:geneProduct="G_Cz16g20120__SBML_DOT__t1" />
            </fbc:or>
            <fbc:or>
              <fbc:geneProductRef fbc:geneProduct="G_Cz09g31190__SBML_DOT__t1" />
              <fbc:geneProductRef fbc:geneProduct="G_Cz01g11100__SBML_DOT__t1" />
              <fbc:geneProductRef fbc:geneProduct="G_Cz02g08150__SBML_DOT__t1" />
              <fbc:geneProductRef fbc:geneProduct="G_Cz10g25060__SBML_DOT__t1" />
              <fbc:geneProductRef fbc:geneProduct="G_Cz09g09050__SBML_DOT__t1" />
              <fbc:geneProductRef fbc:geneProduct="G_Cz16g20130__SBML_DOT__t1" />
              <fbc:geneProductRef fbc:geneProduct="G_Cz07g16120__SBML_DOT__t1" />
            </fbc:or>
          </fbc:or>
        </fbc:geneProductAssociation>
      </reaction>
      <reaction id="R_Cz_0506" fast="false" reversible="false" name="glutathione-disulfide reductase (NADP), chloroplast" fbc:upperFluxBound="cobra_default_ub" fbc:lowerFluxBound="cobra_0_bound">
        <listOfReactants>
          <speciesReference species="M_gthox_h" stoichiometry="1" constant="true" />
          <speciesReference species="M_h_h" stoichiometry="1" constant="true" />
          <speciesReference species="M_nadph_h" stoichiometry="1" constant="true" />
        </listOfReactants>
        <listOfProducts>
          <speciesReference species="M_gthrd_h" stoichiometry="2" constant="true" />
          <speciesReference species="M_nadp_h" stoichiometry="1" constant="true" />
        </listOfProducts>
        <fbc:geneProductAssociation>
          <fbc:or>
            <fbc:or>
              <fbc:geneProductRef fbc:geneProduct="G_Cz02g08150__SBML_DOT__t1" />
              <fbc:geneProductRef fbc:geneProduct="G_Cz09g31190__SBML_DOT__t1" />
              <fbc:geneProductRef fbc:geneProduct="G_Cz01g11100__SBML_DOT__t1" />
              <fbc:geneProductRef fbc:geneProduct="G_Cz10g25060__SBML_DOT__t1" />
              <fbc:geneProductRef fbc:geneProduct="G_Cz16g20130__SBML_DOT__t1" />
              <fbc:geneProductRef fbc:geneProduct="G_Cz09g09050__SBML_DOT__t1" />
              <fbc:geneProductRef fbc:geneProduct="G_Cz07g16120__SBML_DOT__t1" />
              <fbc:geneProductRef fbc:geneProduct="G_Cz16g20120__SBML_DOT__t1" />
            </fbc:or>
            <fbc:or>
              <fbc:geneProductRef fbc:geneProduct="G_Cz09g31190__SBML_DOT__t1" />
              <fbc:geneProductRef fbc:geneProduct="G_Cz01g11100__SBML_DOT__t1" />
              <fbc:geneProductRef fbc:geneProduct="G_Cz02g08150__SBML_DOT__t1" />
              <fbc:geneProductRef fbc:geneProduct="G_Cz10g25060__SBML_DOT__t1" />
              <fbc:geneProductRef fbc:geneProduct="G_Cz09g09050__SBML_DOT__t1" />
              <fbc:geneProductRef fbc:geneProduct="G_Cz16g20130__SBML_DOT__t1" />
              <fbc:geneProductRef fbc:geneProduct="G_Cz07g16120__SBML_DOT__t1" />
            </fbc:or>
          </fbc:or>
        </fbc:geneProductAssociation>
      </reaction>
      <reaction id="R_Cz_0507" fast="false" reversible="false" name="glutathione-disulfide reductase (NADP), mitochondria" fbc:upperFluxBound="cobra_default_ub" fbc:lowerFluxBound="cobra_0_bound">
        <listOfReactants>
          <speciesReference species="M_gthox_m" stoichiometry="1" constant="true" />
          <speciesReference species="M_h_m" stoichiometry="1" constant="true" />
          <speciesReference species="M_nadph_m" stoichiometry="1" constant="true" />
        </listOfReactants>
        <listOfProducts>
          <speciesReference species="M_gthrd_m" stoichiometry="2" constant="true" />
          <speciesReference species="M_nadp_m" stoichiometry="1" constant="true" />
        </listOfProducts>
        <fbc:geneProductAssociation>
          <fbc:or>
            <fbc:or>
              <fbc:geneProductRef fbc:geneProduct="G_Cz02g08150__SBML_DOT__t1" />
              <fbc:geneProductRef fbc:geneProduct="G_Cz09g31190__SBML_DOT__t1" />
              <fbc:geneProductRef fbc:geneProduct="G_Cz01g11100__SBML_DOT__t1" />
              <fbc:geneProductRef fbc:geneProduct="G_Cz10g25060__SBML_DOT__t1" />
              <fbc:geneProductRef fbc:geneProduct="G_Cz16g20130__SBML_DOT__t1" />
              <fbc:geneProductRef fbc:geneProduct="G_Cz09g09050__SBML_DOT__t1" />
              <fbc:geneProductRef fbc:geneProduct="G_Cz07g16120__SBML_DOT__t1" />
              <fbc:geneProductRef fbc:geneProduct="G_Cz16g20120__SBML_DOT__t1" />
            </fbc:or>
            <fbc:or>
              <fbc:geneProductRef fbc:geneProduct="G_Cz09g31190__SBML_DOT__t1" />
              <fbc:geneProductRef fbc:geneProduct="G_Cz01g11100__SBML_DOT__t1" />
              <fbc:geneProductRef fbc:geneProduct="G_Cz02g08150__SBML_DOT__t1" />
              <fbc:geneProductRef fbc:geneProduct="G_Cz10g25060__SBML_DOT__t1" />
              <fbc:geneProductRef fbc:geneProduct="G_Cz09g09050__SBML_DOT__t1" />
              <fbc:geneProductRef fbc:geneProduct="G_Cz16g20130__SBML_DOT__t1" />
              <fbc:geneProductRef fbc:geneProduct="G_Cz07g16120__SBML_DOT__t1" />
            </fbc:or>
          </fbc:or>
        </fbc:geneProductAssociation>
      </reaction>
      <reaction id="R_Cz_0508" fast="false" reversible="false" name="glutathione-disulfide reductase, chloroplast" fbc:upperFluxBound="cobra_default_ub" fbc:lowerFluxBound="cobra_0_bound">
        <listOfReactants>
          <speciesReference species="M_gthox_h" stoichiometry="1" constant="true" />
          <speciesReference species="M_h_h" stoichiometry="1" constant="true" />
          <speciesReference species="M_nadh_h" stoichiometry="1" constant="true" />
        </listOfReactants>
        <listOfProducts>
          <speciesReference species="M_gthrd_h" stoichiometry="2" constant="true" />
          <speciesReference species="M_nad_h" stoichiometry="1" constant="true" />
        </listOfProducts>
        <fbc:geneProductAssociation>
          <fbc:or>
            <fbc:or>
              <fbc:geneProductRef fbc:geneProduct="G_Cz02g08150__SBML_DOT__t1" />
              <fbc:geneProductRef fbc:geneProduct="G_Cz09g31190__SBML_DOT__t1" />
              <fbc:geneProductRef fbc:geneProduct="G_Cz01g11100__SBML_DOT__t1" />
              <fbc:geneProductRef fbc:geneProduct="G_Cz10g25060__SBML_DOT__t1" />
              <fbc:geneProductRef fbc:geneProduct="G_Cz16g20130__SBML_DOT__t1" />
              <fbc:geneProductRef fbc:geneProduct="G_Cz09g09050__SBML_DOT__t1" />
              <fbc:geneProductRef fbc:geneProduct="G_Cz07g16120__SBML_DOT__t1" />
              <fbc:geneProductRef fbc:geneProduct="G_Cz16g20120__SBML_DOT__t1" />
            </fbc:or>
            <fbc:or>
              <fbc:geneProductRef fbc:geneProduct="G_Cz09g31190__SBML_DOT__t1" />
              <fbc:geneProductRef fbc:geneProduct="G_Cz01g11100__SBML_DOT__t1" />
              <fbc:geneProductRef fbc:geneProduct="G_Cz02g08150__SBML_DOT__t1" />
              <fbc:geneProductRef fbc:geneProduct="G_Cz10g25060__SBML_DOT__t1" />
              <fbc:geneProductRef fbc:geneProduct="G_Cz09g09050__SBML_DOT__t1" />
              <fbc:geneProductRef fbc:geneProduct="G_Cz16g20130__SBML_DOT__t1" />
              <fbc:geneProductRef fbc:geneProduct="G_Cz07g16120__SBML_DOT__t1" />
            </fbc:or>
          </fbc:or>
        </fbc:geneProductAssociation>
      </reaction>
      <reaction id="R_Cz_0509" fast="false" reversible="false" name="glutathione-disulfide reductase, mitochondria" fbc:upperFluxBound="cobra_default_ub" fbc:lowerFluxBound="cobra_0_bound">
        <listOfReactants>
          <speciesReference species="M_gthox_m" stoichiometry="1" constant="true" />
          <speciesReference species="M_h_m" stoichiometry="1" constant="true" />
          <speciesReference species="M_nadh_m" stoichiometry="1" constant="true" />
        </listOfReactants>
        <listOfProducts>
          <speciesReference species="M_gthrd_m" stoichiometry="2" constant="true" />
          <speciesReference species="M_nad_m" stoichiometry="1" constant="true" />
        </listOfProducts>
        <fbc:geneProductAssociation>
          <fbc:or>
            <fbc:or>
              <fbc:geneProductRef fbc:geneProduct="G_Cz02g08150__SBML_DOT__t1" />
              <fbc:geneProductRef fbc:geneProduct="G_Cz09g31190__SBML_DOT__t1" />
              <fbc:geneProductRef fbc:geneProduct="G_Cz01g11100__SBML_DOT__t1" />
              <fbc:geneProductRef fbc:geneProduct="G_Cz10g25060__SBML_DOT__t1" />
              <fbc:geneProductRef fbc:geneProduct="G_Cz16g20130__SBML_DOT__t1" />
              <fbc:geneProductRef fbc:geneProduct="G_Cz09g09050__SBML_DOT__t1" />
              <fbc:geneProductRef fbc:geneProduct="G_Cz07g16120__SBML_DOT__t1" />
              <fbc:geneProductRef fbc:geneProduct="G_Cz16g20120__SBML_DOT__t1" />
            </fbc:or>
            <fbc:or>
              <fbc:geneProductRef fbc:geneProduct="G_Cz09g31190__SBML_DOT__t1" />
              <fbc:geneProductRef fbc:geneProduct="G_Cz01g11100__SBML_DOT__t1" />
              <fbc:geneProductRef fbc:geneProduct="G_Cz02g08150__SBML_DOT__t1" />
              <fbc:geneProductRef fbc:geneProduct="G_Cz10g25060__SBML_DOT__t1" />
              <fbc:geneProductRef fbc:geneProduct="G_Cz09g09050__SBML_DOT__t1" />
              <fbc:geneProductRef fbc:geneProduct="G_Cz16g20130__SBML_DOT__t1" />
              <fbc:geneProductRef fbc:geneProduct="G_Cz07g16120__SBML_DOT__t1" />
            </fbc:or>
          </fbc:or>
        </fbc:geneProductAssociation>
      </reaction>
      <reaction id="R_Cz_0510" fast="false" reversible="false" name="glutamine---tRNA ligase" fbc:upperFluxBound="cobra_default_ub" fbc:lowerFluxBound="cobra_0_bound">
        <listOfReactants>
          <speciesReference species="M_atp_c" stoichiometry="1" constant="true" />
          <speciesReference species="M_gln_L_c" stoichiometry="1" constant="true" />
          <speciesReference species="M_trnagln_c" stoichiometry="1" constant="true" />
        </listOfReactants>
        <listOfProducts>
          <speciesReference species="M_amp_c" stoichiometry="1" constant="true" />
          <speciesReference species="M_glntrna_c" stoichiometry="1" constant="true" />
          <speciesReference species="M_h_c" stoichiometry="1" constant="true" />
          <speciesReference species="M_ppi_c" stoichiometry="1" constant="true" />
        </listOfProducts>
        <fbc:geneProductAssociation>
          <fbc:or>
            <fbc:or>
              <fbc:geneProductRef fbc:geneProduct="G_Cz06g30050__SBML_DOT__t1" />
              <fbc:geneProductRef fbc:geneProduct="G_Cz16g14040__SBML_DOT__t1" />
              <fbc:geneProductRef fbc:geneProduct="G_Cz16g21100__SBML_DOT__t1" />
            </fbc:or>
            <fbc:or>
              <fbc:geneProductRef fbc:geneProduct="G_Cz06g30050__SBML_DOT__t1" />
              <fbc:geneProductRef fbc:geneProduct="G_Cz16g14040__SBML_DOT__t1" />
              <fbc:geneProductRef fbc:geneProduct="G_Cz16g21100__SBML_DOT__t1" />
            </fbc:or>
          </fbc:or>
        </fbc:geneProductAssociation>
      </reaction>
      <reaction id="R_Cz_0511" fast="false" reversible="false" name="glutamate synthase (ferrodoxin dependent)" fbc:upperFluxBound="cobra_default_ub" fbc:lowerFluxBound="cobra_0_bound">
        <listOfReactants>
          <speciesReference species="M_akg_h" stoichiometry="1" constant="true" />
          <speciesReference species="M_fdxrd_h" stoichiometry="2" constant="true" />
          <speciesReference species="M_gln_L_h" stoichiometry="1" constant="true" />
        </listOfReactants>
        <listOfProducts>
          <speciesReference species="M_fdxox_h" stoichiometry="2" constant="true" />
          <speciesReference species="M_glu_L_h" stoichiometry="2" constant="true" />
          <speciesReference species="M_h_h" stoichiometry="2" constant="true" />
        </listOfProducts>
        <fbc:geneProductAssociation>
          <fbc:and>
            <fbc:or>
              <fbc:geneProductRef fbc:geneProduct="G_Cz10g25220__SBML_DOT__t1" />
              <fbc:geneProductRef fbc:geneProduct="G_Cz08g04180__SBML_DOT__t1" />
            </fbc:or>
            <fbc:or>
              <fbc:or>
                <fbc:geneProductRef fbc:geneProduct="G_Cz07g28150__SBML_DOT__t1" />
                <fbc:geneProductRef fbc:geneProduct="G_Cz13g08120__SBML_DOT__t1" />
              </fbc:or>
              <fbc:or>
                <fbc:geneProductRef fbc:geneProduct="G_Cz07g28150__SBML_DOT__t1" />
                <fbc:geneProductRef fbc:geneProduct="G_Cz13g08120__SBML_DOT__t1" />
              </fbc:or>
              <fbc:geneProductRef fbc:geneProduct="G_Cz14g22270__SBML_DOT__t1" />
              <fbc:or>
                <fbc:geneProductRef fbc:geneProduct="G_Cz11g03180__SBML_DOT__t1" />
                <fbc:geneProductRef fbc:geneProduct="G_Cz07g28150__SBML_DOT__t1" />
              </fbc:or>
              <fbc:or>
                <fbc:geneProductRef fbc:geneProduct="G_Cz13g08015__SBML_DOT__t1" />
                <fbc:geneProductRef fbc:geneProduct="G_Cz13g08015__SBML_DOT__t1" />
              </fbc:or>
            </fbc:or>
          </fbc:and>
        </fbc:geneProductAssociation>
      </reaction>
      <reaction id="R_Cz_0512" fast="false" reversible="false" name="glutamate---tRNA ligase" fbc:upperFluxBound="cobra_default_ub" fbc:lowerFluxBound="cobra_0_bound">
        <listOfReactants>
          <speciesReference species="M_atp_c" stoichiometry="1" constant="true" />
          <speciesReference species="M_glu_L_c" stoichiometry="1" constant="true" />
          <speciesReference species="M_trnaglu_c" stoichiometry="1" constant="true" />
        </listOfReactants>
        <listOfProducts>
          <speciesReference species="M_amp_c" stoichiometry="1" constant="true" />
          <speciesReference species="M_glutrna_c" stoichiometry="1" constant="true" />
          <speciesReference species="M_h_c" stoichiometry="1" constant="true" />
          <speciesReference species="M_ppi_c" stoichiometry="1" constant="true" />
        </listOfProducts>
        <fbc:geneProductAssociation>
          <fbc:or>
            <fbc:geneProductRef fbc:geneProduct="G_Cz19g08190__SBML_DOT__t1" />
            <fbc:or>
              <fbc:geneProductRef fbc:geneProduct="G_Cz16g14040__SBML_DOT__t1" />
              <fbc:geneProductRef fbc:geneProduct="G_Cz16g21100__SBML_DOT__t1" />
              <fbc:geneProductRef fbc:geneProduct="G_Cz06g30050__SBML_DOT__t1" />
            </fbc:or>
          </fbc:or>
        </fbc:geneProductAssociation>
      </reaction>
      <reaction id="R_Cz_0513" fast="false" reversible="false" name="5-phosphoribosylamine:diphosphate phospho-alpha-D-ribosyltransferase, chloroplast" fbc:upperFluxBound="cobra_default_ub" fbc:lowerFluxBound="cobra_0_bound">
        <listOfReactants>
          <speciesReference species="M_gln_L_h" stoichiometry="1" constant="true" />
          <speciesReference species="M_h2o_h" stoichiometry="1" constant="true" />
          <speciesReference species="M_prpp_h" stoichiometry="1" constant="true" />
        </listOfReactants>
        <listOfProducts>
          <speciesReference species="M_glu_L_h" stoichiometry="1" constant="true" />
          <speciesReference species="M_h_h" stoichiometry="2" constant="true" />
          <speciesReference species="M_ppi_h" stoichiometry="1" constant="true" />
          <speciesReference species="M_pram_h" stoichiometry="1" constant="true" />
        </listOfProducts>
        <fbc:geneProductAssociation>
          <fbc:geneProductRef fbc:geneProduct="G_Cz10g09280__SBML_DOT__t1" />
        </fbc:geneProductAssociation>
      </reaction>
      <reaction id="R_Cz_0514" fast="false" reversible="false" name="glutamine-tRNA aminoacylhydrolase" fbc:upperFluxBound="cobra_default_ub" fbc:lowerFluxBound="cobra_0_bound">
        <listOfReactants>
          <speciesReference species="M_glntrna_c" stoichiometry="1" constant="true" />
          <speciesReference species="M_h2o_c" stoichiometry="1" constant="true" />
        </listOfReactants>
        <listOfProducts>
          <speciesReference species="M_gln_L_c" stoichiometry="1" constant="true" />
          <speciesReference species="M_trnagln_c" stoichiometry="1" constant="true" />
        </listOfProducts>
        <fbc:geneProductAssociation>
          <fbc:or>
            <fbc:geneProductRef fbc:geneProduct="G_Cz02g10020__SBML_DOT__t1" />
            <fbc:geneProductRef fbc:geneProduct="G_Cz13g17280__SBML_DOT__t1" />
          </fbc:or>
        </fbc:geneProductAssociation>
      </reaction>
      <reaction id="R_Cz_0515" fast="false" reversible="false" name="glutamate-tRNA aminoacylhydrolase" fbc:upperFluxBound="cobra_default_ub" fbc:lowerFluxBound="cobra_0_bound">
        <listOfReactants>
          <speciesReference species="M_glutrna_c" stoichiometry="1" constant="true" />
          <speciesReference species="M_h2o_c" stoichiometry="1" constant="true" />
        </listOfReactants>
        <listOfProducts>
          <speciesReference species="M_glu_L_c" stoichiometry="1" constant="true" />
          <speciesReference species="M_trnaglu_c" stoichiometry="1" constant="true" />
        </listOfProducts>
        <fbc:geneProductAssociation>
          <fbc:or>
            <fbc:geneProductRef fbc:geneProduct="G_Cz02g10020__SBML_DOT__t1" />
            <fbc:geneProductRef fbc:geneProduct="G_Cz13g17280__SBML_DOT__t1" />
          </fbc:or>
        </fbc:geneProductAssociation>
      </reaction>
      <reaction id="R_Cz_0516" fast="false" reversible="false" name="glutamate dehydrogenase, mitochondria" fbc:upperFluxBound="cobra_default_ub" fbc:lowerFluxBound="cobra_0_bound">
        <listOfReactants>
          <speciesReference species="M_glu_L_m" stoichiometry="1" constant="true" />
          <speciesReference species="M_h2o_m" stoichiometry="1" constant="true" />
          <speciesReference species="M_nad_m" stoichiometry="1" constant="true" />
        </listOfReactants>
        <listOfProducts>
          <speciesReference species="M_akg_m" stoichiometry="1" constant="true" />
          <speciesReference species="M_h_m" stoichiometry="1" constant="true" />
          <speciesReference species="M_nadh_m" stoichiometry="1" constant="true" />
          <speciesReference species="M_nh4_m" stoichiometry="1" constant="true" />
        </listOfProducts>
        <fbc:geneProductAssociation>
          <fbc:or>
            <fbc:or>
              <fbc:geneProductRef fbc:geneProduct="G_Cz06g01130__SBML_DOT__t1" />
              <fbc:geneProductRef fbc:geneProduct="G_Cz14g05250__SBML_DOT__t1" />
              <fbc:geneProductRef fbc:geneProduct="G_Cz14g06010__SBML_DOT__t1" />
              <fbc:geneProductRef fbc:geneProduct="G_Cz06g31270__SBML_DOT__t1" />
            </fbc:or>
            <fbc:or>
              <fbc:geneProductRef fbc:geneProduct="G_Cz06g01130__SBML_DOT__t1" />
              <fbc:geneProductRef fbc:geneProduct="G_Cz14g05250__SBML_DOT__t1" />
              <fbc:geneProductRef fbc:geneProduct="G_Cz06g31270__SBML_DOT__t1" />
              <fbc:geneProductRef fbc:geneProduct="G_Cz14g06010__SBML_DOT__t1" />
            </fbc:or>
          </fbc:or>
        </fbc:geneProductAssociation>
      </reaction>
      <reaction id="R_Cz_0517" fast="false" reversible="false" name="glutamate---cysteine ligase" fbc:upperFluxBound="cobra_default_ub" fbc:lowerFluxBound="cobra_0_bound">
        <listOfReactants>
          <speciesReference species="M_atp_h" stoichiometry="1" constant="true" />
          <speciesReference species="M_cys_L_h" stoichiometry="1" constant="true" />
          <speciesReference species="M_glu_L_h" stoichiometry="1" constant="true" />
        </listOfReactants>
        <listOfProducts>
          <speciesReference species="M_adp_h" stoichiometry="1" constant="true" />
          <speciesReference species="M_glucys_h" stoichiometry="1" constant="true" />
          <speciesReference species="M_h_h" stoichiometry="1" constant="true" />
          <speciesReference species="M_pi_h" stoichiometry="1" constant="true" />
        </listOfProducts>
        <fbc:geneProductAssociation>
          <fbc:geneProductRef fbc:geneProduct="G_Cz08g13040__SBML_DOT__t1" />
        </fbc:geneProductAssociation>
      </reaction>
      <reaction id="R_Cz_0518" fast="false" reversible="false" name="glutathione synthase" fbc:upperFluxBound="cobra_default_ub" fbc:lowerFluxBound="cobra_0_bound">
        <listOfReactants>
          <speciesReference species="M_atp_h" stoichiometry="1" constant="true" />
          <speciesReference species="M_glucys_h" stoichiometry="1" constant="true" />
          <speciesReference species="M_gly_h" stoichiometry="1" constant="true" />
        </listOfReactants>
        <listOfProducts>
          <speciesReference species="M_adp_h" stoichiometry="1" constant="true" />
          <speciesReference species="M_gthrd_h" stoichiometry="1" constant="true" />
          <speciesReference species="M_h_h" stoichiometry="2" constant="true" />
          <speciesReference species="M_pi_h" stoichiometry="1" constant="true" />
        </listOfProducts>
        <fbc:geneProductAssociation>
          <fbc:geneProductRef fbc:geneProduct="G_Cz15g21040__SBML_DOT__t1" />
        </fbc:geneProductAssociation>
      </reaction>
      <reaction id="R_Cz_0519" fast="false" reversible="false" name="glutamate---ammonia ligase, chloroplast" fbc:upperFluxBound="cobra_default_ub" fbc:lowerFluxBound="cobra_0_bound">
        <listOfReactants>
          <speciesReference species="M_atp_h" stoichiometry="1" constant="true" />
          <speciesReference species="M_glu_L_h" stoichiometry="1" constant="true" />
          <speciesReference species="M_nh4_h" stoichiometry="1" constant="true" />
        </listOfReactants>
        <listOfProducts>
          <speciesReference species="M_adp_h" stoichiometry="1" constant="true" />
          <speciesReference species="M_gln_L_h" stoichiometry="1" constant="true" />
          <speciesReference species="M_h_h" stoichiometry="1" constant="true" />
          <speciesReference species="M_pi_h" stoichiometry="1" constant="true" />
        </listOfProducts>
        <fbc:geneProductAssociation>
          <fbc:or>
            <fbc:or>
              <fbc:geneProductRef fbc:geneProduct="G_Cz12g28130__SBML_DOT__t1" />
              <fbc:geneProductRef fbc:geneProduct="G_Cz11g09250__SBML_DOT__t1" />
              <fbc:geneProductRef fbc:geneProduct="G_Cz01g04100__SBML_DOT__t1" />
            </fbc:or>
            <fbc:or>
              <fbc:or>
                <fbc:geneProductRef fbc:geneProduct="G_Cz12g28130__SBML_DOT__t1" />
                <fbc:geneProductRef fbc:geneProduct="G_Cz11g09250__SBML_DOT__t1" />
                <fbc:geneProductRef fbc:geneProduct="G_Cz01g04100__SBML_DOT__t1" />
              </fbc:or>
              <fbc:or>
                <fbc:geneProductRef fbc:geneProduct="G_Cz12g28130__SBML_DOT__t1" />
                <fbc:geneProductRef fbc:geneProduct="G_Cz11g09250__SBML_DOT__t1" />
                <fbc:geneProductRef fbc:geneProduct="G_Cz01g04100__SBML_DOT__t1" />
              </fbc:or>
            </fbc:or>
          </fbc:or>
        </fbc:geneProductAssociation>
      </reaction>
      <reaction id="R_Cz_0520" fast="false" reversible="false" name="glutamate---ammonia ligase, mitochondria" fbc:upperFluxBound="cobra_default_ub" fbc:lowerFluxBound="cobra_0_bound">
        <listOfReactants>
          <speciesReference species="M_atp_m" stoichiometry="1" constant="true" />
          <speciesReference species="M_glu_L_m" stoichiometry="1" constant="true" />
          <speciesReference species="M_nh4_m" stoichiometry="1" constant="true" />
        </listOfReactants>
        <listOfProducts>
          <speciesReference species="M_adp_m" stoichiometry="1" constant="true" />
          <speciesReference species="M_gln_L_m" stoichiometry="1" constant="true" />
          <speciesReference species="M_h_m" stoichiometry="1" constant="true" />
          <speciesReference species="M_pi_m" stoichiometry="1" constant="true" />
        </listOfProducts>
      </reaction>
      <reaction id="R_Cz_0521" fast="false" reversible="false" name="glutamate synthase (NADH)" fbc:upperFluxBound="cobra_default_ub" fbc:lowerFluxBound="cobra_0_bound">
        <listOfReactants>
          <speciesReference species="M_akg_h" stoichiometry="1" constant="true" />
          <speciesReference species="M_gln_L_h" stoichiometry="1" constant="true" />
          <speciesReference species="M_h_h" stoichiometry="1" constant="true" />
          <speciesReference species="M_nadh_h" stoichiometry="1" constant="true" />
        </listOfReactants>
        <listOfProducts>
          <speciesReference species="M_glu_L_h" stoichiometry="2" constant="true" />
          <speciesReference species="M_nad_h" stoichiometry="1" constant="true" />
        </listOfProducts>
        <fbc:geneProductAssociation>
          <fbc:or>
            <fbc:geneProductRef fbc:geneProduct="G_Cz08g04180__SBML_DOT__t1" />
            <fbc:geneProductRef fbc:geneProduct="G_Cz10g25220__SBML_DOT__t1" />
          </fbc:or>
        </fbc:geneProductAssociation>
      </reaction>
      <reaction id="R_Cz_0522" fast="false" reversible="false" name="glutamate dehydrogenase" fbc:upperFluxBound="cobra_default_ub" fbc:lowerFluxBound="cobra_0_bound">
        <listOfReactants>
          <speciesReference species="M_glu_L_h" stoichiometry="1" constant="true" />
          <speciesReference species="M_h2o_h" stoichiometry="1" constant="true" />
          <speciesReference species="M_nad_h" stoichiometry="1" constant="true" />
        </listOfReactants>
        <listOfProducts>
          <speciesReference species="M_akg_h" stoichiometry="1" constant="true" />
          <speciesReference species="M_h_h" stoichiometry="1" constant="true" />
          <speciesReference species="M_nadh_h" stoichiometry="1" constant="true" />
          <speciesReference species="M_nh4_h" stoichiometry="1" constant="true" />
        </listOfProducts>
      </reaction>
      <reaction id="R_Cz_0523" fast="false" reversible="false" name="glutamate dehydrogenase [NAD(P)+]" fbc:upperFluxBound="cobra_default_ub" fbc:lowerFluxBound="cobra_0_bound">
        <listOfReactants>
          <speciesReference species="M_glu_L_h" stoichiometry="1" constant="true" />
          <speciesReference species="M_h2o_h" stoichiometry="1" constant="true" />
          <speciesReference species="M_nadp_h" stoichiometry="1" constant="true" />
        </listOfReactants>
        <listOfProducts>
          <speciesReference species="M_akg_h" stoichiometry="1" constant="true" />
          <speciesReference species="M_h_h" stoichiometry="1" constant="true" />
          <speciesReference species="M_nadph_h" stoichiometry="1" constant="true" />
          <speciesReference species="M_nh4_h" stoichiometry="1" constant="true" />
        </listOfProducts>
      </reaction>
      <reaction id="R_Cz_0524" fast="false" reversible="true" name="AMP,sulfite:glutathione-disulfide oxidoreductase (adenosine-5'-phosphosulfate-forming), cytosol" fbc:upperFluxBound="cobra_default_ub" fbc:lowerFluxBound="cobra_default_lb">
        <listOfReactants>
          <speciesReference species="M_amp_c" stoichiometry="1" constant="true" />
          <speciesReference species="M_gthox_c" stoichiometry="1" constant="true" />
          <speciesReference species="M_h_c" stoichiometry="1" constant="true" />
          <speciesReference species="M_hso3_c" stoichiometry="1" constant="true" />
        </listOfReactants>
        <listOfProducts>
          <speciesReference species="M_aps_c" stoichiometry="1" constant="true" />
          <speciesReference species="M_gthrd_c" stoichiometry="2" constant="true" />
        </listOfProducts>
        <fbc:geneProductAssociation>
          <fbc:geneProductRef fbc:geneProduct="G_Cz02g19090__SBML_DOT__t1" />
        </fbc:geneProductAssociation>
      </reaction>
      <reaction id="R_Cz_0525" fast="false" reversible="true" name="AMP,sulfite:glutathione-disulfide oxidoreductase (adenosine-5'-phosphosulfate-forming), chloroplast" fbc:upperFluxBound="cobra_default_ub" fbc:lowerFluxBound="cobra_default_lb">
        <listOfReactants>
          <speciesReference species="M_amp_h" stoichiometry="1" constant="true" />
          <speciesReference species="M_gthox_h" stoichiometry="1" constant="true" />
          <speciesReference species="M_h_h" stoichiometry="1" constant="true" />
          <speciesReference species="M_hso3_h" stoichiometry="1" constant="true" />
        </listOfReactants>
        <listOfProducts>
          <speciesReference species="M_aps_h" stoichiometry="1" constant="true" />
          <speciesReference species="M_gthrd_h" stoichiometry="2" constant="true" />
        </listOfProducts>
        <fbc:geneProductAssociation>
          <fbc:geneProductRef fbc:geneProduct="G_Cz02g19090__SBML_DOT__t1" />
        </fbc:geneProductAssociation>
      </reaction>
      <reaction id="R_Cz_0526" fast="false" reversible="true" name="AMP,sulfite:glutathione-disulfide oxidoreductase (adenosine-5'-phosphosulfate-forming), mitochondria" fbc:upperFluxBound="cobra_default_ub" fbc:lowerFluxBound="cobra_default_lb">
        <listOfReactants>
          <speciesReference species="M_amp_m" stoichiometry="1" constant="true" />
          <speciesReference species="M_gthox_m" stoichiometry="1" constant="true" />
          <speciesReference species="M_h_m" stoichiometry="1" constant="true" />
          <speciesReference species="M_hso3_m" stoichiometry="1" constant="true" />
        </listOfReactants>
        <listOfProducts>
          <speciesReference species="M_aps_m" stoichiometry="1" constant="true" />
          <speciesReference species="M_gthrd_m" stoichiometry="2" constant="true" />
        </listOfProducts>
        <fbc:geneProductAssociation>
          <fbc:geneProductRef fbc:geneProduct="G_Cz02g19090__SBML_DOT__t1" />
        </fbc:geneProductAssociation>
      </reaction>
      <reaction id="R_Cz_0527" fast="false" reversible="false" name="glutathione:hydrogen-peroxide oxidoreductase" fbc:upperFluxBound="cobra_default_ub" fbc:lowerFluxBound="cobra_0_bound">
        <listOfReactants>
          <speciesReference species="M_gthrd_c" stoichiometry="2" constant="true" />
          <speciesReference species="M_h2o2_c" stoichiometry="1" constant="true" />
        </listOfReactants>
        <listOfProducts>
          <speciesReference species="M_gthox_c" stoichiometry="1" constant="true" />
          <speciesReference species="M_h2o_c" stoichiometry="2" constant="true" />
        </listOfProducts>
        <fbc:geneProductAssociation>
          <fbc:or>
            <fbc:or>
              <fbc:geneProductRef fbc:geneProduct="G_Cz04g23200__SBML_DOT__t1" />
              <fbc:geneProductRef fbc:geneProduct="G_Cz06g10300__SBML_DOT__t1" />
              <fbc:geneProductRef fbc:geneProduct="G_Cz12g02050__SBML_DOT__t1" />
            </fbc:or>
            <fbc:or>
              <fbc:geneProductRef fbc:geneProduct="G_Cz04g23200__SBML_DOT__t1" />
              <fbc:geneProductRef fbc:geneProduct="G_Cz06g10300__SBML_DOT__t1" />
              <fbc:geneProductRef fbc:geneProduct="G_Cz12g02050__SBML_DOT__t1" />
            </fbc:or>
          </fbc:or>
        </fbc:geneProductAssociation>
      </reaction>
      <reaction id="R_Cz_0528" fast="false" reversible="false" name="5-oxo-L-proline amidohydrolase (ATP-hydrolysing)" fbc:upperFluxBound="cobra_default_ub" fbc:lowerFluxBound="cobra_0_bound">
        <listOfReactants>
          <speciesReference species="M_5op_c" stoichiometry="1" constant="true" />
          <speciesReference species="M_atp_c" stoichiometry="1" constant="true" />
          <speciesReference species="M_h2o_c" stoichiometry="2" constant="true" />
        </listOfReactants>
        <listOfProducts>
          <speciesReference species="M_adp_c" stoichiometry="1" constant="true" />
          <speciesReference species="M_glu_L_c" stoichiometry="1" constant="true" />
          <speciesReference species="M_h_c" stoichiometry="1" constant="true" />
          <speciesReference species="M_pi_c" stoichiometry="1" constant="true" />
        </listOfProducts>
        <fbc:geneProductAssociation>
          <fbc:or>
            <fbc:geneProductRef fbc:geneProduct="G_Cz04g06210__SBML_DOT__t1" />
            <fbc:geneProductRef fbc:geneProduct="G_Cz04g06220__SBML_DOT__t1" />
            <fbc:geneProductRef fbc:geneProduct="G_Cz04g06230__SBML_DOT__t1" />
          </fbc:or>
        </fbc:geneProductAssociation>
      </reaction>
      <reaction id="R_Cz_0529" fast="false" reversible="false" name="glutathione gamma-glutamylaminopeptidase" fbc:upperFluxBound="cobra_default_ub" fbc:lowerFluxBound="cobra_0_bound">
        <listOfReactants>
          <speciesReference species="M_gthrd_c" stoichiometry="1" constant="true" />
          <speciesReference species="M_h2o_c" stoichiometry="1" constant="true" />
        </listOfReactants>
        <listOfProducts>
          <speciesReference species="M_cys_gly_c" stoichiometry="1" constant="true" />
          <speciesReference species="M_glu_L_c" stoichiometry="1" constant="true" />
        </listOfProducts>
        <fbc:geneProductAssociation>
          <fbc:or>
            <fbc:geneProductRef fbc:geneProduct="G_Cz10g09240__SBML_DOT__t1" />
            <fbc:geneProductRef fbc:geneProduct="G_Cz09g06160__SBML_DOT__t1" />
          </fbc:or>
        </fbc:geneProductAssociation>
      </reaction>
      <reaction id="R_Cz_0530" fast="false" reversible="false" name="L-cysteinylglycine dipeptidase" fbc:upperFluxBound="cobra_default_ub" fbc:lowerFluxBound="cobra_0_bound">
        <listOfReactants>
          <speciesReference species="M_cys_gly_c" stoichiometry="1" constant="true" />
          <speciesReference species="M_h2o_c" stoichiometry="1" constant="true" />
          <speciesReference species="M_h_c" stoichiometry="1" constant="true" />
        </listOfReactants>
        <listOfProducts>
          <speciesReference species="M_cys_L_c" stoichiometry="1" constant="true" />
          <speciesReference species="M_gly_c" stoichiometry="1" constant="true" />
        </listOfProducts>
        <fbc:geneProductAssociation>
          <fbc:or>
            <fbc:or>
              <fbc:geneProductRef fbc:geneProduct="G_Cz09g05170__SBML_DOT__t1" />
              <fbc:geneProductRef fbc:geneProduct="G_Cz09g00200__SBML_DOT__t1" />
              <fbc:geneProductRef fbc:geneProduct="G_Cz09g00210__SBML_DOT__t1" />
              <fbc:geneProductRef fbc:geneProduct="G_Cz19g10110__SBML_DOT__t1" />
            </fbc:or>
            <fbc:geneProductRef fbc:geneProduct="G_Cz12g12290__SBML_DOT__t1" />
            <fbc:geneProductRef fbc:geneProduct="G_Cz12g12290__SBML_DOT__t1" />
          </fbc:or>
        </fbc:geneProductAssociation>
      </reaction>
      <reaction id="R_Cz_0531" fast="false" reversible="true" name="alcohol dehydrogenase (glycerol, NAD)" fbc:upperFluxBound="cobra_default_ub" fbc:lowerFluxBound="cobra_default_lb">
        <listOfReactants>
          <speciesReference species="M_glyald_c" stoichiometry="1" constant="true" />
          <speciesReference species="M_h_c" stoichiometry="1" constant="true" />
          <speciesReference species="M_nadh_c" stoichiometry="1" constant="true" />
        </listOfReactants>
        <listOfProducts>
          <speciesReference species="M_glyc_c" stoichiometry="1" constant="true" />
          <speciesReference species="M_nad_c" stoichiometry="1" constant="true" />
        </listOfProducts>
        <fbc:geneProductAssociation>
          <fbc:or>
            <fbc:geneProductRef fbc:geneProduct="G_Cz11g14080__SBML_DOT__t1" />
            <fbc:geneProductRef fbc:geneProduct="G_Cz14g09220__SBML_DOT__t1" />
            <fbc:geneProductRef fbc:geneProduct="G_Cz04g39250__SBML_DOT__t1" />
            <fbc:geneProductRef fbc:geneProduct="G_Cz14g10020__SBML_DOT__t1" />
            <fbc:geneProductRef fbc:geneProduct="G_Cz01g31200__SBML_DOT__t1" />
            <fbc:geneProductRef fbc:geneProduct="G_Cz11g06060__SBML_DOT__t1" />
            <fbc:geneProductRef fbc:geneProduct="G_Cz02g09230__SBML_DOT__t1" />
            <fbc:geneProductRef fbc:geneProduct="G_Cz09g24110__SBML_DOT__t1" />
            <fbc:geneProductRef fbc:geneProduct="G_Cz07g10050__SBML_DOT__t1" />
          </fbc:or>
        </fbc:geneProductAssociation>
      </reaction>
      <reaction id="R_Cz_0532" fast="false" reversible="true" name="alcohol dehydrogenase (glycerol, NADP)" fbc:upperFluxBound="cobra_default_ub" fbc:lowerFluxBound="cobra_default_lb">
        <listOfReactants>
          <speciesReference species="M_glyald_c" stoichiometry="1" constant="true" />
          <speciesReference species="M_h_c" stoichiometry="1" constant="true" />
          <speciesReference species="M_nadph_c" stoichiometry="1" constant="true" />
        </listOfReactants>
        <listOfProducts>
          <speciesReference species="M_glyc_c" stoichiometry="1" constant="true" />
          <speciesReference species="M_nadp_c" stoichiometry="1" constant="true" />
        </listOfProducts>
        <fbc:geneProductAssociation>
          <fbc:or>
            <fbc:geneProductRef fbc:geneProduct="G_Cz11g14080__SBML_DOT__t1" />
            <fbc:geneProductRef fbc:geneProduct="G_Cz14g09220__SBML_DOT__t1" />
            <fbc:geneProductRef fbc:geneProduct="G_Cz04g39250__SBML_DOT__t1" />
            <fbc:geneProductRef fbc:geneProduct="G_Cz14g10020__SBML_DOT__t1" />
            <fbc:geneProductRef fbc:geneProduct="G_Cz01g31200__SBML_DOT__t1" />
            <fbc:geneProductRef fbc:geneProduct="G_Cz11g06060__SBML_DOT__t1" />
            <fbc:geneProductRef fbc:geneProduct="G_Cz02g09230__SBML_DOT__t1" />
            <fbc:geneProductRef fbc:geneProduct="G_Cz09g24110__SBML_DOT__t1" />
            <fbc:geneProductRef fbc:geneProduct="G_Cz07g10050__SBML_DOT__t1" />
          </fbc:or>
        </fbc:geneProductAssociation>
      </reaction>
      <reaction id="R_Cz_0533" fast="false" reversible="true" name="glyceraldehyde oxidoreductase (NAD)" fbc:upperFluxBound="cobra_default_ub" fbc:lowerFluxBound="cobra_default_lb">
        <listOfReactants>
          <speciesReference species="M_glyc_R_c" stoichiometry="1" constant="true" />
          <speciesReference species="M_h_c" stoichiometry="2" constant="true" />
          <speciesReference species="M_nadh_c" stoichiometry="1" constant="true" />
        </listOfReactants>
        <listOfProducts>
          <speciesReference species="M_glyald_c" stoichiometry="1" constant="true" />
          <speciesReference species="M_h2o_c" stoichiometry="1" constant="true" />
          <speciesReference species="M_nad_c" stoichiometry="1" constant="true" />
        </listOfProducts>
        <fbc:geneProductAssociation>
          <fbc:or>
            <fbc:geneProductRef fbc:geneProduct="G_Cz03g20090__SBML_DOT__t1" />
            <fbc:geneProductRef fbc:geneProduct="G_Cz11g04290__SBML_DOT__t1" />
            <fbc:geneProductRef fbc:geneProduct="G_Cz03g10210__SBML_DOT__t1" />
            <fbc:geneProductRef fbc:geneProduct="G_Cz05g02090__SBML_DOT__t1" />
            <fbc:geneProductRef fbc:geneProduct="G_Cz03g36230__SBML_DOT__t1" />
            <fbc:geneProductRef fbc:geneProduct="G_Cz06g05120__SBML_DOT__t1" />
            <fbc:geneProductRef fbc:geneProduct="G_Cz09g10170__SBML_DOT__t1" />
            <fbc:geneProductRef fbc:geneProduct="G_Cz12g20220__SBML_DOT__t1" />
          </fbc:or>
        </fbc:geneProductAssociation>
      </reaction>
      <reaction id="R_Cz_0534" fast="false" reversible="false" name="acyl-CoA: diacylglycerol acyltransferase (16:0)" fbc:upperFluxBound="cobra_default_ub" fbc:lowerFluxBound="cobra_0_bound">
        <listOfReactants>
          <speciesReference species="M_12dgr16018111Z_c" stoichiometry="1" constant="true" />
          <speciesReference species="M_pmtcoa_c" stoichiometry="1" constant="true" />
        </listOfReactants>
        <listOfProducts>
          <speciesReference species="M_coa_c" stoichiometry="1" constant="true" />
          <speciesReference species="M_tag16018111Z160_c" stoichiometry="1" constant="true" />
        </listOfProducts>
        <fbc:geneProductAssociation>
          <fbc:or>
            <fbc:or>
              <fbc:geneProductRef fbc:geneProduct="G_Cz06g04190__SBML_DOT__t1" />
              <fbc:geneProductRef fbc:geneProduct="G_Cz09g08290__SBML_DOT__t1" />
            </fbc:or>
            <fbc:or>
              <fbc:geneProductRef fbc:geneProduct="G_Cz06g35060__SBML_DOT__t1" />
              <fbc:geneProductRef fbc:geneProduct="G_Cz06g22030__SBML_DOT__t1" />
              <fbc:geneProductRef fbc:geneProduct="G_Cz11g24150__SBML_DOT__t1" />
              <fbc:geneProductRef fbc:geneProduct="G_Cz09g27290__SBML_DOT__t1" />
            </fbc:or>
            <fbc:or>
              <fbc:geneProductRef fbc:geneProduct="G_Cz11g24150__SBML_DOT__t1" />
              <fbc:geneProductRef fbc:geneProduct="G_Cz06g35060__SBML_DOT__t1" />
              <fbc:geneProductRef fbc:geneProduct="G_Cz09g27290__SBML_DOT__t1" />
              <fbc:geneProductRef fbc:geneProduct="G_Cz11g21100__SBML_DOT__t1" />
              <fbc:geneProductRef fbc:geneProduct="G_Cz06g22030__SBML_DOT__t1" />
              <fbc:geneProductRef fbc:geneProduct="G_Cz08g14220__SBML_DOT__t1" />
            </fbc:or>
            <fbc:or>
              <fbc:geneProductRef fbc:geneProduct="G_Cz09g27290__SBML_DOT__t1" />
              <fbc:geneProductRef fbc:geneProduct="G_Cz11g21100__SBML_DOT__t1" />
              <fbc:geneProductRef fbc:geneProduct="G_Cz08g14220__SBML_DOT__t1" />
              <fbc:geneProductRef fbc:geneProduct="G_Cz15g22140__SBML_DOT__t1" />
              <fbc:geneProductRef fbc:geneProduct="G_Cz06g22030__SBML_DOT__t1" />
              <fbc:geneProductRef fbc:geneProduct="G_Cz11g24150__SBML_DOT__t1" />
            </fbc:or>
            <fbc:or>
              <fbc:geneProductRef fbc:geneProduct="G_Cz09g27290__SBML_DOT__t1" />
              <fbc:geneProductRef fbc:geneProduct="G_Cz11g21100__SBML_DOT__t1" />
              <fbc:geneProductRef fbc:geneProduct="G_Cz08g14220__SBML_DOT__t1" />
              <fbc:geneProductRef fbc:geneProduct="G_Cz15g22140__SBML_DOT__t1" />
              <fbc:geneProductRef fbc:geneProduct="G_Cz11g24150__SBML_DOT__t1" />
            </fbc:or>
            <fbc:or>
              <fbc:geneProductRef fbc:geneProduct="G_Cz09g27290__SBML_DOT__t1" />
              <fbc:geneProductRef fbc:geneProduct="G_Cz11g21100__SBML_DOT__t1" />
              <fbc:geneProductRef fbc:geneProduct="G_Cz08g14220__SBML_DOT__t1" />
              <fbc:geneProductRef fbc:geneProduct="G_Cz15g22140__SBML_DOT__t1" />
            </fbc:or>
          </fbc:or>
        </fbc:geneProductAssociation>
      </reaction>
      <reaction id="R_Cz_0535" fast="false" reversible="false" name="acyl-CoA: diacylglycerol acyltransferase (18:0)" fbc:upperFluxBound="cobra_default_ub" fbc:lowerFluxBound="cobra_0_bound">
        <listOfReactants>
          <speciesReference species="M_12dgr16018111Z_c" stoichiometry="1" constant="true" />
          <speciesReference species="M_ocdccoa_c" stoichiometry="1" constant="true" />
        </listOfReactants>
        <listOfProducts>
          <speciesReference species="M_coa_c" stoichiometry="1" constant="true" />
          <speciesReference species="M_tag16018111Z180_c" stoichiometry="1" constant="true" />
        </listOfProducts>
        <fbc:geneProductAssociation>
          <fbc:or>
            <fbc:or>
              <fbc:geneProductRef fbc:geneProduct="G_Cz06g04190__SBML_DOT__t1" />
              <fbc:geneProductRef fbc:geneProduct="G_Cz09g08290__SBML_DOT__t1" />
            </fbc:or>
            <fbc:or>
              <fbc:geneProductRef fbc:geneProduct="G_Cz06g35060__SBML_DOT__t1" />
              <fbc:geneProductRef fbc:geneProduct="G_Cz06g22030__SBML_DOT__t1" />
              <fbc:geneProductRef fbc:geneProduct="G_Cz11g24150__SBML_DOT__t1" />
              <fbc:geneProductRef fbc:geneProduct="G_Cz09g27290__SBML_DOT__t1" />
            </fbc:or>
            <fbc:or>
              <fbc:geneProductRef fbc:geneProduct="G_Cz11g24150__SBML_DOT__t1" />
              <fbc:geneProductRef fbc:geneProduct="G_Cz06g35060__SBML_DOT__t1" />
              <fbc:geneProductRef fbc:geneProduct="G_Cz09g27290__SBML_DOT__t1" />
              <fbc:geneProductRef fbc:geneProduct="G_Cz11g21100__SBML_DOT__t1" />
              <fbc:geneProductRef fbc:geneProduct="G_Cz06g22030__SBML_DOT__t1" />
              <fbc:geneProductRef fbc:geneProduct="G_Cz08g14220__SBML_DOT__t1" />
            </fbc:or>
            <fbc:or>
              <fbc:geneProductRef fbc:geneProduct="G_Cz09g27290__SBML_DOT__t1" />
              <fbc:geneProductRef fbc:geneProduct="G_Cz11g21100__SBML_DOT__t1" />
              <fbc:geneProductRef fbc:geneProduct="G_Cz08g14220__SBML_DOT__t1" />
              <fbc:geneProductRef fbc:geneProduct="G_Cz15g22140__SBML_DOT__t1" />
              <fbc:geneProductRef fbc:geneProduct="G_Cz06g22030__SBML_DOT__t1" />
              <fbc:geneProductRef fbc:geneProduct="G_Cz11g24150__SBML_DOT__t1" />
            </fbc:or>
            <fbc:or>
              <fbc:geneProductRef fbc:geneProduct="G_Cz09g27290__SBML_DOT__t1" />
              <fbc:geneProductRef fbc:geneProduct="G_Cz11g21100__SBML_DOT__t1" />
              <fbc:geneProductRef fbc:geneProduct="G_Cz08g14220__SBML_DOT__t1" />
              <fbc:geneProductRef fbc:geneProduct="G_Cz15g22140__SBML_DOT__t1" />
              <fbc:geneProductRef fbc:geneProduct="G_Cz11g24150__SBML_DOT__t1" />
            </fbc:or>
            <fbc:or>
              <fbc:geneProductRef fbc:geneProduct="G_Cz09g27290__SBML_DOT__t1" />
              <fbc:geneProductRef fbc:geneProduct="G_Cz11g21100__SBML_DOT__t1" />
              <fbc:geneProductRef fbc:geneProduct="G_Cz08g14220__SBML_DOT__t1" />
              <fbc:geneProductRef fbc:geneProduct="G_Cz15g22140__SBML_DOT__t1" />
            </fbc:or>
          </fbc:or>
        </fbc:geneProductAssociation>
      </reaction>
      <reaction id="R_Cz_0536" fast="false" reversible="false" name="acyl-CoA: diacylglycerol acyltransferase (18:1(11Z))" fbc:upperFluxBound="cobra_default_ub" fbc:lowerFluxBound="cobra_0_bound">
        <listOfReactants>
          <speciesReference species="M_12dgr16018111Z_c" stoichiometry="1" constant="true" />
          <speciesReference species="M_ocdcecoa_c" stoichiometry="1" constant="true" />
        </listOfReactants>
        <listOfProducts>
          <speciesReference species="M_coa_c" stoichiometry="1" constant="true" />
          <speciesReference species="M_tag16018111Z18111Z_c" stoichiometry="1" constant="true" />
        </listOfProducts>
        <fbc:geneProductAssociation>
          <fbc:or>
            <fbc:or>
              <fbc:geneProductRef fbc:geneProduct="G_Cz06g04190__SBML_DOT__t1" />
              <fbc:geneProductRef fbc:geneProduct="G_Cz09g08290__SBML_DOT__t1" />
            </fbc:or>
            <fbc:or>
              <fbc:geneProductRef fbc:geneProduct="G_Cz06g35060__SBML_DOT__t1" />
              <fbc:geneProductRef fbc:geneProduct="G_Cz06g22030__SBML_DOT__t1" />
              <fbc:geneProductRef fbc:geneProduct="G_Cz11g24150__SBML_DOT__t1" />
              <fbc:geneProductRef fbc:geneProduct="G_Cz09g27290__SBML_DOT__t1" />
            </fbc:or>
            <fbc:or>
              <fbc:geneProductRef fbc:geneProduct="G_Cz11g24150__SBML_DOT__t1" />
              <fbc:geneProductRef fbc:geneProduct="G_Cz06g35060__SBML_DOT__t1" />
              <fbc:geneProductRef fbc:geneProduct="G_Cz09g27290__SBML_DOT__t1" />
              <fbc:geneProductRef fbc:geneProduct="G_Cz11g21100__SBML_DOT__t1" />
              <fbc:geneProductRef fbc:geneProduct="G_Cz06g22030__SBML_DOT__t1" />
              <fbc:geneProductRef fbc:geneProduct="G_Cz08g14220__SBML_DOT__t1" />
            </fbc:or>
            <fbc:or>
              <fbc:geneProductRef fbc:geneProduct="G_Cz09g27290__SBML_DOT__t1" />
              <fbc:geneProductRef fbc:geneProduct="G_Cz11g21100__SBML_DOT__t1" />
              <fbc:geneProductRef fbc:geneProduct="G_Cz08g14220__SBML_DOT__t1" />
              <fbc:geneProductRef fbc:geneProduct="G_Cz15g22140__SBML_DOT__t1" />
              <fbc:geneProductRef fbc:geneProduct="G_Cz06g22030__SBML_DOT__t1" />
              <fbc:geneProductRef fbc:geneProduct="G_Cz11g24150__SBML_DOT__t1" />
            </fbc:or>
            <fbc:or>
              <fbc:geneProductRef fbc:geneProduct="G_Cz09g27290__SBML_DOT__t1" />
              <fbc:geneProductRef fbc:geneProduct="G_Cz11g21100__SBML_DOT__t1" />
              <fbc:geneProductRef fbc:geneProduct="G_Cz08g14220__SBML_DOT__t1" />
              <fbc:geneProductRef fbc:geneProduct="G_Cz15g22140__SBML_DOT__t1" />
              <fbc:geneProductRef fbc:geneProduct="G_Cz11g24150__SBML_DOT__t1" />
            </fbc:or>
            <fbc:or>
              <fbc:geneProductRef fbc:geneProduct="G_Cz09g27290__SBML_DOT__t1" />
              <fbc:geneProductRef fbc:geneProduct="G_Cz11g21100__SBML_DOT__t1" />
              <fbc:geneProductRef fbc:geneProduct="G_Cz08g14220__SBML_DOT__t1" />
              <fbc:geneProductRef fbc:geneProduct="G_Cz15g22140__SBML_DOT__t1" />
            </fbc:or>
          </fbc:or>
        </fbc:geneProductAssociation>
      </reaction>
      <reaction id="R_Cz_0537" fast="false" reversible="false" name="acyl-CoA: diacylglycerol acyltransferase (18:1(9Z))" fbc:upperFluxBound="cobra_default_ub" fbc:lowerFluxBound="cobra_0_bound">
        <listOfReactants>
          <speciesReference species="M_12dgr16018111Z_c" stoichiometry="1" constant="true" />
          <speciesReference species="M_ocdce9coa_c" stoichiometry="1" constant="true" />
        </listOfReactants>
        <listOfProducts>
          <speciesReference species="M_coa_c" stoichiometry="1" constant="true" />
          <speciesReference species="M_tag16018111Z1819Z_c" stoichiometry="1" constant="true" />
        </listOfProducts>
        <fbc:geneProductAssociation>
          <fbc:or>
            <fbc:or>
              <fbc:geneProductRef fbc:geneProduct="G_Cz06g04190__SBML_DOT__t1" />
              <fbc:geneProductRef fbc:geneProduct="G_Cz09g08290__SBML_DOT__t1" />
            </fbc:or>
            <fbc:or>
              <fbc:geneProductRef fbc:geneProduct="G_Cz06g35060__SBML_DOT__t1" />
              <fbc:geneProductRef fbc:geneProduct="G_Cz06g22030__SBML_DOT__t1" />
              <fbc:geneProductRef fbc:geneProduct="G_Cz11g24150__SBML_DOT__t1" />
              <fbc:geneProductRef fbc:geneProduct="G_Cz09g27290__SBML_DOT__t1" />
            </fbc:or>
            <fbc:or>
              <fbc:geneProductRef fbc:geneProduct="G_Cz11g24150__SBML_DOT__t1" />
              <fbc:geneProductRef fbc:geneProduct="G_Cz06g35060__SBML_DOT__t1" />
              <fbc:geneProductRef fbc:geneProduct="G_Cz09g27290__SBML_DOT__t1" />
              <fbc:geneProductRef fbc:geneProduct="G_Cz11g21100__SBML_DOT__t1" />
              <fbc:geneProductRef fbc:geneProduct="G_Cz06g22030__SBML_DOT__t1" />
              <fbc:geneProductRef fbc:geneProduct="G_Cz08g14220__SBML_DOT__t1" />
            </fbc:or>
            <fbc:or>
              <fbc:geneProductRef fbc:geneProduct="G_Cz09g27290__SBML_DOT__t1" />
              <fbc:geneProductRef fbc:geneProduct="G_Cz11g21100__SBML_DOT__t1" />
              <fbc:geneProductRef fbc:geneProduct="G_Cz08g14220__SBML_DOT__t1" />
              <fbc:geneProductRef fbc:geneProduct="G_Cz15g22140__SBML_DOT__t1" />
              <fbc:geneProductRef fbc:geneProduct="G_Cz06g22030__SBML_DOT__t1" />
              <fbc:geneProductRef fbc:geneProduct="G_Cz11g24150__SBML_DOT__t1" />
            </fbc:or>
            <fbc:or>
              <fbc:geneProductRef fbc:geneProduct="G_Cz09g27290__SBML_DOT__t1" />
              <fbc:geneProductRef fbc:geneProduct="G_Cz11g21100__SBML_DOT__t1" />
              <fbc:geneProductRef fbc:geneProduct="G_Cz08g14220__SBML_DOT__t1" />
              <fbc:geneProductRef fbc:geneProduct="G_Cz15g22140__SBML_DOT__t1" />
              <fbc:geneProductRef fbc:geneProduct="G_Cz11g24150__SBML_DOT__t1" />
            </fbc:or>
            <fbc:or>
              <fbc:geneProductRef fbc:geneProduct="G_Cz09g27290__SBML_DOT__t1" />
              <fbc:geneProductRef fbc:geneProduct="G_Cz11g21100__SBML_DOT__t1" />
              <fbc:geneProductRef fbc:geneProduct="G_Cz08g14220__SBML_DOT__t1" />
              <fbc:geneProductRef fbc:geneProduct="G_Cz15g22140__SBML_DOT__t1" />
            </fbc:or>
          </fbc:or>
        </fbc:geneProductAssociation>
      </reaction>
      <reaction id="R_Cz_0538" fast="false" reversible="false" name="acyl-CoA: diacylglycerol acyltransferase (18:3(5Z,9Z,12Z))" fbc:upperFluxBound="cobra_default_ub" fbc:lowerFluxBound="cobra_0_bound">
        <listOfReactants>
          <speciesReference species="M_12dgr16018111Z_c" stoichiometry="1" constant="true" />
          <speciesReference species="M_pacoa_c" stoichiometry="1" constant="true" />
        </listOfReactants>
        <listOfProducts>
          <speciesReference species="M_coa_c" stoichiometry="1" constant="true" />
          <speciesReference species="M_tag16018111Z1835Z9Z12Z_c" stoichiometry="1" constant="true" />
        </listOfProducts>
        <fbc:geneProductAssociation>
          <fbc:or>
            <fbc:or>
              <fbc:geneProductRef fbc:geneProduct="G_Cz06g04190__SBML_DOT__t1" />
              <fbc:geneProductRef fbc:geneProduct="G_Cz09g08290__SBML_DOT__t1" />
            </fbc:or>
            <fbc:or>
              <fbc:geneProductRef fbc:geneProduct="G_Cz06g35060__SBML_DOT__t1" />
              <fbc:geneProductRef fbc:geneProduct="G_Cz06g22030__SBML_DOT__t1" />
              <fbc:geneProductRef fbc:geneProduct="G_Cz11g24150__SBML_DOT__t1" />
              <fbc:geneProductRef fbc:geneProduct="G_Cz09g27290__SBML_DOT__t1" />
            </fbc:or>
            <fbc:or>
              <fbc:geneProductRef fbc:geneProduct="G_Cz11g24150__SBML_DOT__t1" />
              <fbc:geneProductRef fbc:geneProduct="G_Cz06g35060__SBML_DOT__t1" />
              <fbc:geneProductRef fbc:geneProduct="G_Cz09g27290__SBML_DOT__t1" />
              <fbc:geneProductRef fbc:geneProduct="G_Cz11g21100__SBML_DOT__t1" />
              <fbc:geneProductRef fbc:geneProduct="G_Cz06g22030__SBML_DOT__t1" />
              <fbc:geneProductRef fbc:geneProduct="G_Cz08g14220__SBML_DOT__t1" />
            </fbc:or>
            <fbc:or>
              <fbc:geneProductRef fbc:geneProduct="G_Cz09g27290__SBML_DOT__t1" />
              <fbc:geneProductRef fbc:geneProduct="G_Cz11g21100__SBML_DOT__t1" />
              <fbc:geneProductRef fbc:geneProduct="G_Cz08g14220__SBML_DOT__t1" />
              <fbc:geneProductRef fbc:geneProduct="G_Cz15g22140__SBML_DOT__t1" />
              <fbc:geneProductRef fbc:geneProduct="G_Cz06g22030__SBML_DOT__t1" />
              <fbc:geneProductRef fbc:geneProduct="G_Cz11g24150__SBML_DOT__t1" />
            </fbc:or>
            <fbc:or>
              <fbc:geneProductRef fbc:geneProduct="G_Cz09g27290__SBML_DOT__t1" />
              <fbc:geneProductRef fbc:geneProduct="G_Cz11g21100__SBML_DOT__t1" />
              <fbc:geneProductRef fbc:geneProduct="G_Cz08g14220__SBML_DOT__t1" />
              <fbc:geneProductRef fbc:geneProduct="G_Cz15g22140__SBML_DOT__t1" />
              <fbc:geneProductRef fbc:geneProduct="G_Cz11g24150__SBML_DOT__t1" />
            </fbc:or>
            <fbc:or>
              <fbc:geneProductRef fbc:geneProduct="G_Cz09g27290__SBML_DOT__t1" />
              <fbc:geneProductRef fbc:geneProduct="G_Cz11g21100__SBML_DOT__t1" />
              <fbc:geneProductRef fbc:geneProduct="G_Cz08g14220__SBML_DOT__t1" />
              <fbc:geneProductRef fbc:geneProduct="G_Cz15g22140__SBML_DOT__t1" />
            </fbc:or>
          </fbc:or>
        </fbc:geneProductAssociation>
      </reaction>
      <reaction id="R_Cz_0539" fast="false" reversible="false" name="acyl-CoA: diacylglycerol acyltransferase (18:4(5Z,9Z,12Z,15Z))" fbc:upperFluxBound="cobra_default_ub" fbc:lowerFluxBound="cobra_0_bound">
        <listOfReactants>
          <speciesReference species="M_12dgr16018111Z_c" stoichiometry="1" constant="true" />
          <speciesReference species="M_cacoa_c" stoichiometry="1" constant="true" />
        </listOfReactants>
        <listOfProducts>
          <speciesReference species="M_coa_c" stoichiometry="1" constant="true" />
          <speciesReference species="M_tag16018111Z1845Z9Z12Z15Z_c" stoichiometry="1" constant="true" />
        </listOfProducts>
        <fbc:geneProductAssociation>
          <fbc:or>
            <fbc:or>
              <fbc:geneProductRef fbc:geneProduct="G_Cz06g04190__SBML_DOT__t1" />
              <fbc:geneProductRef fbc:geneProduct="G_Cz09g08290__SBML_DOT__t1" />
            </fbc:or>
            <fbc:or>
              <fbc:geneProductRef fbc:geneProduct="G_Cz06g35060__SBML_DOT__t1" />
              <fbc:geneProductRef fbc:geneProduct="G_Cz06g22030__SBML_DOT__t1" />
              <fbc:geneProductRef fbc:geneProduct="G_Cz11g24150__SBML_DOT__t1" />
              <fbc:geneProductRef fbc:geneProduct="G_Cz09g27290__SBML_DOT__t1" />
            </fbc:or>
            <fbc:or>
              <fbc:geneProductRef fbc:geneProduct="G_Cz11g24150__SBML_DOT__t1" />
              <fbc:geneProductRef fbc:geneProduct="G_Cz06g35060__SBML_DOT__t1" />
              <fbc:geneProductRef fbc:geneProduct="G_Cz09g27290__SBML_DOT__t1" />
              <fbc:geneProductRef fbc:geneProduct="G_Cz11g21100__SBML_DOT__t1" />
              <fbc:geneProductRef fbc:geneProduct="G_Cz06g22030__SBML_DOT__t1" />
              <fbc:geneProductRef fbc:geneProduct="G_Cz08g14220__SBML_DOT__t1" />
            </fbc:or>
            <fbc:or>
              <fbc:geneProductRef fbc:geneProduct="G_Cz09g27290__SBML_DOT__t1" />
              <fbc:geneProductRef fbc:geneProduct="G_Cz11g21100__SBML_DOT__t1" />
              <fbc:geneProductRef fbc:geneProduct="G_Cz08g14220__SBML_DOT__t1" />
              <fbc:geneProductRef fbc:geneProduct="G_Cz15g22140__SBML_DOT__t1" />
              <fbc:geneProductRef fbc:geneProduct="G_Cz06g22030__SBML_DOT__t1" />
              <fbc:geneProductRef fbc:geneProduct="G_Cz11g24150__SBML_DOT__t1" />
            </fbc:or>
            <fbc:or>
              <fbc:geneProductRef fbc:geneProduct="G_Cz09g27290__SBML_DOT__t1" />
              <fbc:geneProductRef fbc:geneProduct="G_Cz11g21100__SBML_DOT__t1" />
              <fbc:geneProductRef fbc:geneProduct="G_Cz08g14220__SBML_DOT__t1" />
              <fbc:geneProductRef fbc:geneProduct="G_Cz15g22140__SBML_DOT__t1" />
              <fbc:geneProductRef fbc:geneProduct="G_Cz11g24150__SBML_DOT__t1" />
            </fbc:or>
            <fbc:or>
              <fbc:geneProductRef fbc:geneProduct="G_Cz09g27290__SBML_DOT__t1" />
              <fbc:geneProductRef fbc:geneProduct="G_Cz11g21100__SBML_DOT__t1" />
              <fbc:geneProductRef fbc:geneProduct="G_Cz08g14220__SBML_DOT__t1" />
              <fbc:geneProductRef fbc:geneProduct="G_Cz15g22140__SBML_DOT__t1" />
            </fbc:or>
          </fbc:or>
        </fbc:geneProductAssociation>
      </reaction>
      <reaction id="R_Cz_0540" fast="false" reversible="false" name="acyl-CoA: diacylglycerol acyltransferase (16:0)" fbc:upperFluxBound="cobra_default_ub" fbc:lowerFluxBound="cobra_0_bound">
        <listOfReactants>
          <speciesReference species="M_12dgr1601819Z_c" stoichiometry="1" constant="true" />
          <speciesReference species="M_pmtcoa_c" stoichiometry="1" constant="true" />
        </listOfReactants>
        <listOfProducts>
          <speciesReference species="M_coa_c" stoichiometry="1" constant="true" />
          <speciesReference species="M_tag1601819Z160_c" stoichiometry="1" constant="true" />
        </listOfProducts>
        <fbc:geneProductAssociation>
          <fbc:or>
            <fbc:or>
              <fbc:geneProductRef fbc:geneProduct="G_Cz06g04190__SBML_DOT__t1" />
              <fbc:geneProductRef fbc:geneProduct="G_Cz09g08290__SBML_DOT__t1" />
            </fbc:or>
            <fbc:or>
              <fbc:geneProductRef fbc:geneProduct="G_Cz06g35060__SBML_DOT__t1" />
              <fbc:geneProductRef fbc:geneProduct="G_Cz06g22030__SBML_DOT__t1" />
              <fbc:geneProductRef fbc:geneProduct="G_Cz11g24150__SBML_DOT__t1" />
              <fbc:geneProductRef fbc:geneProduct="G_Cz09g27290__SBML_DOT__t1" />
            </fbc:or>
            <fbc:or>
              <fbc:geneProductRef fbc:geneProduct="G_Cz11g24150__SBML_DOT__t1" />
              <fbc:geneProductRef fbc:geneProduct="G_Cz06g35060__SBML_DOT__t1" />
              <fbc:geneProductRef fbc:geneProduct="G_Cz09g27290__SBML_DOT__t1" />
              <fbc:geneProductRef fbc:geneProduct="G_Cz11g21100__SBML_DOT__t1" />
              <fbc:geneProductRef fbc:geneProduct="G_Cz06g22030__SBML_DOT__t1" />
              <fbc:geneProductRef fbc:geneProduct="G_Cz08g14220__SBML_DOT__t1" />
            </fbc:or>
            <fbc:or>
              <fbc:geneProductRef fbc:geneProduct="G_Cz09g27290__SBML_DOT__t1" />
              <fbc:geneProductRef fbc:geneProduct="G_Cz11g21100__SBML_DOT__t1" />
              <fbc:geneProductRef fbc:geneProduct="G_Cz08g14220__SBML_DOT__t1" />
              <fbc:geneProductRef fbc:geneProduct="G_Cz15g22140__SBML_DOT__t1" />
              <fbc:geneProductRef fbc:geneProduct="G_Cz06g22030__SBML_DOT__t1" />
              <fbc:geneProductRef fbc:geneProduct="G_Cz11g24150__SBML_DOT__t1" />
            </fbc:or>
            <fbc:or>
              <fbc:geneProductRef fbc:geneProduct="G_Cz09g27290__SBML_DOT__t1" />
              <fbc:geneProductRef fbc:geneProduct="G_Cz11g21100__SBML_DOT__t1" />
              <fbc:geneProductRef fbc:geneProduct="G_Cz08g14220__SBML_DOT__t1" />
              <fbc:geneProductRef fbc:geneProduct="G_Cz15g22140__SBML_DOT__t1" />
              <fbc:geneProductRef fbc:geneProduct="G_Cz11g24150__SBML_DOT__t1" />
            </fbc:or>
            <fbc:or>
              <fbc:geneProductRef fbc:geneProduct="G_Cz09g27290__SBML_DOT__t1" />
              <fbc:geneProductRef fbc:geneProduct="G_Cz11g21100__SBML_DOT__t1" />
              <fbc:geneProductRef fbc:geneProduct="G_Cz08g14220__SBML_DOT__t1" />
              <fbc:geneProductRef fbc:geneProduct="G_Cz15g22140__SBML_DOT__t1" />
            </fbc:or>
          </fbc:or>
        </fbc:geneProductAssociation>
      </reaction>
      <reaction id="R_Cz_0541" fast="false" reversible="false" name="acyl-CoA: diacylglycerol acyltransferase (18:0)" fbc:upperFluxBound="cobra_default_ub" fbc:lowerFluxBound="cobra_0_bound">
        <listOfReactants>
          <speciesReference species="M_12dgr1601819Z_c" stoichiometry="1" constant="true" />
          <speciesReference species="M_ocdccoa_c" stoichiometry="1" constant="true" />
        </listOfReactants>
        <listOfProducts>
          <speciesReference species="M_coa_c" stoichiometry="1" constant="true" />
          <speciesReference species="M_tag1601819Z180_c" stoichiometry="1" constant="true" />
        </listOfProducts>
        <fbc:geneProductAssociation>
          <fbc:or>
            <fbc:or>
              <fbc:geneProductRef fbc:geneProduct="G_Cz06g04190__SBML_DOT__t1" />
              <fbc:geneProductRef fbc:geneProduct="G_Cz09g08290__SBML_DOT__t1" />
            </fbc:or>
            <fbc:or>
              <fbc:geneProductRef fbc:geneProduct="G_Cz06g35060__SBML_DOT__t1" />
              <fbc:geneProductRef fbc:geneProduct="G_Cz06g22030__SBML_DOT__t1" />
              <fbc:geneProductRef fbc:geneProduct="G_Cz11g24150__SBML_DOT__t1" />
              <fbc:geneProductRef fbc:geneProduct="G_Cz09g27290__SBML_DOT__t1" />
            </fbc:or>
            <fbc:or>
              <fbc:geneProductRef fbc:geneProduct="G_Cz11g24150__SBML_DOT__t1" />
              <fbc:geneProductRef fbc:geneProduct="G_Cz06g35060__SBML_DOT__t1" />
              <fbc:geneProductRef fbc:geneProduct="G_Cz09g27290__SBML_DOT__t1" />
              <fbc:geneProductRef fbc:geneProduct="G_Cz11g21100__SBML_DOT__t1" />
              <fbc:geneProductRef fbc:geneProduct="G_Cz06g22030__SBML_DOT__t1" />
              <fbc:geneProductRef fbc:geneProduct="G_Cz08g14220__SBML_DOT__t1" />
            </fbc:or>
            <fbc:or>
              <fbc:geneProductRef fbc:geneProduct="G_Cz09g27290__SBML_DOT__t1" />
              <fbc:geneProductRef fbc:geneProduct="G_Cz11g21100__SBML_DOT__t1" />
              <fbc:geneProductRef fbc:geneProduct="G_Cz08g14220__SBML_DOT__t1" />
              <fbc:geneProductRef fbc:geneProduct="G_Cz15g22140__SBML_DOT__t1" />
              <fbc:geneProductRef fbc:geneProduct="G_Cz06g22030__SBML_DOT__t1" />
              <fbc:geneProductRef fbc:geneProduct="G_Cz11g24150__SBML_DOT__t1" />
            </fbc:or>
            <fbc:or>
              <fbc:geneProductRef fbc:geneProduct="G_Cz09g27290__SBML_DOT__t1" />
              <fbc:geneProductRef fbc:geneProduct="G_Cz11g21100__SBML_DOT__t1" />
              <fbc:geneProductRef fbc:geneProduct="G_Cz08g14220__SBML_DOT__t1" />
              <fbc:geneProductRef fbc:geneProduct="G_Cz15g22140__SBML_DOT__t1" />
              <fbc:geneProductRef fbc:geneProduct="G_Cz11g24150__SBML_DOT__t1" />
            </fbc:or>
            <fbc:or>
              <fbc:geneProductRef fbc:geneProduct="G_Cz09g27290__SBML_DOT__t1" />
              <fbc:geneProductRef fbc:geneProduct="G_Cz11g21100__SBML_DOT__t1" />
              <fbc:geneProductRef fbc:geneProduct="G_Cz08g14220__SBML_DOT__t1" />
              <fbc:geneProductRef fbc:geneProduct="G_Cz15g22140__SBML_DOT__t1" />
            </fbc:or>
          </fbc:or>
        </fbc:geneProductAssociation>
      </reaction>
      <reaction id="R_Cz_0542" fast="false" reversible="false" name="acyl-CoA: diacylglycerol acyltransferase (18:1(11Z))" fbc:upperFluxBound="cobra_default_ub" fbc:lowerFluxBound="cobra_0_bound">
        <listOfReactants>
          <speciesReference species="M_12dgr1601819Z_c" stoichiometry="1" constant="true" />
          <speciesReference species="M_ocdcecoa_c" stoichiometry="1" constant="true" />
        </listOfReactants>
        <listOfProducts>
          <speciesReference species="M_coa_c" stoichiometry="1" constant="true" />
          <speciesReference species="M_tag1601819Z18111Z_c" stoichiometry="1" constant="true" />
        </listOfProducts>
        <fbc:geneProductAssociation>
          <fbc:or>
            <fbc:or>
              <fbc:geneProductRef fbc:geneProduct="G_Cz06g04190__SBML_DOT__t1" />
              <fbc:geneProductRef fbc:geneProduct="G_Cz09g08290__SBML_DOT__t1" />
            </fbc:or>
            <fbc:or>
              <fbc:geneProductRef fbc:geneProduct="G_Cz06g35060__SBML_DOT__t1" />
              <fbc:geneProductRef fbc:geneProduct="G_Cz06g22030__SBML_DOT__t1" />
              <fbc:geneProductRef fbc:geneProduct="G_Cz11g24150__SBML_DOT__t1" />
              <fbc:geneProductRef fbc:geneProduct="G_Cz09g27290__SBML_DOT__t1" />
            </fbc:or>
            <fbc:or>
              <fbc:geneProductRef fbc:geneProduct="G_Cz11g24150__SBML_DOT__t1" />
              <fbc:geneProductRef fbc:geneProduct="G_Cz06g35060__SBML_DOT__t1" />
              <fbc:geneProductRef fbc:geneProduct="G_Cz09g27290__SBML_DOT__t1" />
              <fbc:geneProductRef fbc:geneProduct="G_Cz11g21100__SBML_DOT__t1" />
              <fbc:geneProductRef fbc:geneProduct="G_Cz06g22030__SBML_DOT__t1" />
              <fbc:geneProductRef fbc:geneProduct="G_Cz08g14220__SBML_DOT__t1" />
            </fbc:or>
            <fbc:or>
              <fbc:geneProductRef fbc:geneProduct="G_Cz09g27290__SBML_DOT__t1" />
              <fbc:geneProductRef fbc:geneProduct="G_Cz11g21100__SBML_DOT__t1" />
              <fbc:geneProductRef fbc:geneProduct="G_Cz08g14220__SBML_DOT__t1" />
              <fbc:geneProductRef fbc:geneProduct="G_Cz15g22140__SBML_DOT__t1" />
              <fbc:geneProductRef fbc:geneProduct="G_Cz06g22030__SBML_DOT__t1" />
              <fbc:geneProductRef fbc:geneProduct="G_Cz11g24150__SBML_DOT__t1" />
            </fbc:or>
            <fbc:or>
              <fbc:geneProductRef fbc:geneProduct="G_Cz09g27290__SBML_DOT__t1" />
              <fbc:geneProductRef fbc:geneProduct="G_Cz11g21100__SBML_DOT__t1" />
              <fbc:geneProductRef fbc:geneProduct="G_Cz08g14220__SBML_DOT__t1" />
              <fbc:geneProductRef fbc:geneProduct="G_Cz15g22140__SBML_DOT__t1" />
              <fbc:geneProductRef fbc:geneProduct="G_Cz11g24150__SBML_DOT__t1" />
            </fbc:or>
            <fbc:or>
              <fbc:geneProductRef fbc:geneProduct="G_Cz09g27290__SBML_DOT__t1" />
              <fbc:geneProductRef fbc:geneProduct="G_Cz11g21100__SBML_DOT__t1" />
              <fbc:geneProductRef fbc:geneProduct="G_Cz08g14220__SBML_DOT__t1" />
              <fbc:geneProductRef fbc:geneProduct="G_Cz15g22140__SBML_DOT__t1" />
            </fbc:or>
          </fbc:or>
        </fbc:geneProductAssociation>
      </reaction>
      <reaction id="R_Cz_0543" fast="false" reversible="false" name="acyl-CoA: diacylglycerol acyltransferase (18:1(9Z))" fbc:upperFluxBound="cobra_default_ub" fbc:lowerFluxBound="cobra_0_bound">
        <listOfReactants>
          <speciesReference species="M_12dgr1601819Z_c" stoichiometry="1" constant="true" />
          <speciesReference species="M_ocdce9coa_c" stoichiometry="1" constant="true" />
        </listOfReactants>
        <listOfProducts>
          <speciesReference species="M_coa_c" stoichiometry="1" constant="true" />
          <speciesReference species="M_tag1601819Z1819Z_c" stoichiometry="1" constant="true" />
        </listOfProducts>
        <fbc:geneProductAssociation>
          <fbc:or>
            <fbc:or>
              <fbc:geneProductRef fbc:geneProduct="G_Cz06g04190__SBML_DOT__t1" />
              <fbc:geneProductRef fbc:geneProduct="G_Cz09g08290__SBML_DOT__t1" />
            </fbc:or>
            <fbc:or>
              <fbc:geneProductRef fbc:geneProduct="G_Cz06g35060__SBML_DOT__t1" />
              <fbc:geneProductRef fbc:geneProduct="G_Cz06g22030__SBML_DOT__t1" />
              <fbc:geneProductRef fbc:geneProduct="G_Cz11g24150__SBML_DOT__t1" />
              <fbc:geneProductRef fbc:geneProduct="G_Cz09g27290__SBML_DOT__t1" />
            </fbc:or>
            <fbc:or>
              <fbc:geneProductRef fbc:geneProduct="G_Cz11g24150__SBML_DOT__t1" />
              <fbc:geneProductRef fbc:geneProduct="G_Cz06g35060__SBML_DOT__t1" />
              <fbc:geneProductRef fbc:geneProduct="G_Cz09g27290__SBML_DOT__t1" />
              <fbc:geneProductRef fbc:geneProduct="G_Cz11g21100__SBML_DOT__t1" />
              <fbc:geneProductRef fbc:geneProduct="G_Cz06g22030__SBML_DOT__t1" />
              <fbc:geneProductRef fbc:geneProduct="G_Cz08g14220__SBML_DOT__t1" />
            </fbc:or>
            <fbc:or>
              <fbc:geneProductRef fbc:geneProduct="G_Cz09g27290__SBML_DOT__t1" />
              <fbc:geneProductRef fbc:geneProduct="G_Cz11g21100__SBML_DOT__t1" />
              <fbc:geneProductRef fbc:geneProduct="G_Cz08g14220__SBML_DOT__t1" />
              <fbc:geneProductRef fbc:geneProduct="G_Cz15g22140__SBML_DOT__t1" />
              <fbc:geneProductRef fbc:geneProduct="G_Cz06g22030__SBML_DOT__t1" />
              <fbc:geneProductRef fbc:geneProduct="G_Cz11g24150__SBML_DOT__t1" />
            </fbc:or>
            <fbc:or>
              <fbc:geneProductRef fbc:geneProduct="G_Cz09g27290__SBML_DOT__t1" />
              <fbc:geneProductRef fbc:geneProduct="G_Cz11g21100__SBML_DOT__t1" />
              <fbc:geneProductRef fbc:geneProduct="G_Cz08g14220__SBML_DOT__t1" />
              <fbc:geneProductRef fbc:geneProduct="G_Cz15g22140__SBML_DOT__t1" />
              <fbc:geneProductRef fbc:geneProduct="G_Cz11g24150__SBML_DOT__t1" />
            </fbc:or>
            <fbc:or>
              <fbc:geneProductRef fbc:geneProduct="G_Cz09g27290__SBML_DOT__t1" />
              <fbc:geneProductRef fbc:geneProduct="G_Cz11g21100__SBML_DOT__t1" />
              <fbc:geneProductRef fbc:geneProduct="G_Cz08g14220__SBML_DOT__t1" />
              <fbc:geneProductRef fbc:geneProduct="G_Cz15g22140__SBML_DOT__t1" />
            </fbc:or>
          </fbc:or>
        </fbc:geneProductAssociation>
      </reaction>
      <reaction id="R_Cz_0544" fast="false" reversible="false" name="acyl-CoA: diacylglycerol acyltransferase (18:3(5Z,9Z,12Z))" fbc:upperFluxBound="cobra_default_ub" fbc:lowerFluxBound="cobra_0_bound">
        <listOfReactants>
          <speciesReference species="M_12dgr1601819Z_c" stoichiometry="1" constant="true" />
          <speciesReference species="M_pacoa_c" stoichiometry="1" constant="true" />
        </listOfReactants>
        <listOfProducts>
          <speciesReference species="M_coa_c" stoichiometry="1" constant="true" />
          <speciesReference species="M_tag1601819Z1835Z9Z12Z_c" stoichiometry="1" constant="true" />
        </listOfProducts>
        <fbc:geneProductAssociation>
          <fbc:or>
            <fbc:or>
              <fbc:geneProductRef fbc:geneProduct="G_Cz06g04190__SBML_DOT__t1" />
              <fbc:geneProductRef fbc:geneProduct="G_Cz09g08290__SBML_DOT__t1" />
            </fbc:or>
            <fbc:or>
              <fbc:geneProductRef fbc:geneProduct="G_Cz06g35060__SBML_DOT__t1" />
              <fbc:geneProductRef fbc:geneProduct="G_Cz06g22030__SBML_DOT__t1" />
              <fbc:geneProductRef fbc:geneProduct="G_Cz11g24150__SBML_DOT__t1" />
              <fbc:geneProductRef fbc:geneProduct="G_Cz09g27290__SBML_DOT__t1" />
            </fbc:or>
            <fbc:or>
              <fbc:geneProductRef fbc:geneProduct="G_Cz11g24150__SBML_DOT__t1" />
              <fbc:geneProductRef fbc:geneProduct="G_Cz06g35060__SBML_DOT__t1" />
              <fbc:geneProductRef fbc:geneProduct="G_Cz09g27290__SBML_DOT__t1" />
              <fbc:geneProductRef fbc:geneProduct="G_Cz11g21100__SBML_DOT__t1" />
              <fbc:geneProductRef fbc:geneProduct="G_Cz06g22030__SBML_DOT__t1" />
              <fbc:geneProductRef fbc:geneProduct="G_Cz08g14220__SBML_DOT__t1" />
            </fbc:or>
            <fbc:or>
              <fbc:geneProductRef fbc:geneProduct="G_Cz09g27290__SBML_DOT__t1" />
              <fbc:geneProductRef fbc:geneProduct="G_Cz11g21100__SBML_DOT__t1" />
              <fbc:geneProductRef fbc:geneProduct="G_Cz08g14220__SBML_DOT__t1" />
              <fbc:geneProductRef fbc:geneProduct="G_Cz15g22140__SBML_DOT__t1" />
              <fbc:geneProductRef fbc:geneProduct="G_Cz06g22030__SBML_DOT__t1" />
              <fbc:geneProductRef fbc:geneProduct="G_Cz11g24150__SBML_DOT__t1" />
            </fbc:or>
            <fbc:or>
              <fbc:geneProductRef fbc:geneProduct="G_Cz09g27290__SBML_DOT__t1" />
              <fbc:geneProductRef fbc:geneProduct="G_Cz11g21100__SBML_DOT__t1" />
              <fbc:geneProductRef fbc:geneProduct="G_Cz08g14220__SBML_DOT__t1" />
              <fbc:geneProductRef fbc:geneProduct="G_Cz15g22140__SBML_DOT__t1" />
              <fbc:geneProductRef fbc:geneProduct="G_Cz11g24150__SBML_DOT__t1" />
            </fbc:or>
            <fbc:or>
              <fbc:geneProductRef fbc:geneProduct="G_Cz09g27290__SBML_DOT__t1" />
              <fbc:geneProductRef fbc:geneProduct="G_Cz11g21100__SBML_DOT__t1" />
              <fbc:geneProductRef fbc:geneProduct="G_Cz08g14220__SBML_DOT__t1" />
              <fbc:geneProductRef fbc:geneProduct="G_Cz15g22140__SBML_DOT__t1" />
            </fbc:or>
          </fbc:or>
        </fbc:geneProductAssociation>
      </reaction>
      <reaction id="R_Cz_0545" fast="false" reversible="false" name="acyl-CoA: diacylglycerol acyltransferase (18:4(5Z,9Z,12Z,15Z))" fbc:upperFluxBound="cobra_default_ub" fbc:lowerFluxBound="cobra_0_bound">
        <listOfReactants>
          <speciesReference species="M_12dgr1601819Z_c" stoichiometry="1" constant="true" />
          <speciesReference species="M_cacoa_c" stoichiometry="1" constant="true" />
        </listOfReactants>
        <listOfProducts>
          <speciesReference species="M_coa_c" stoichiometry="1" constant="true" />
          <speciesReference species="M_tag1601819Z1845Z9Z12Z15Z_c" stoichiometry="1" constant="true" />
        </listOfProducts>
        <fbc:geneProductAssociation>
          <fbc:or>
            <fbc:or>
              <fbc:geneProductRef fbc:geneProduct="G_Cz06g04190__SBML_DOT__t1" />
              <fbc:geneProductRef fbc:geneProduct="G_Cz09g08290__SBML_DOT__t1" />
            </fbc:or>
            <fbc:or>
              <fbc:geneProductRef fbc:geneProduct="G_Cz06g35060__SBML_DOT__t1" />
              <fbc:geneProductRef fbc:geneProduct="G_Cz06g22030__SBML_DOT__t1" />
              <fbc:geneProductRef fbc:geneProduct="G_Cz11g24150__SBML_DOT__t1" />
              <fbc:geneProductRef fbc:geneProduct="G_Cz09g27290__SBML_DOT__t1" />
            </fbc:or>
            <fbc:or>
              <fbc:geneProductRef fbc:geneProduct="G_Cz11g24150__SBML_DOT__t1" />
              <fbc:geneProductRef fbc:geneProduct="G_Cz06g35060__SBML_DOT__t1" />
              <fbc:geneProductRef fbc:geneProduct="G_Cz09g27290__SBML_DOT__t1" />
              <fbc:geneProductRef fbc:geneProduct="G_Cz11g21100__SBML_DOT__t1" />
              <fbc:geneProductRef fbc:geneProduct="G_Cz06g22030__SBML_DOT__t1" />
              <fbc:geneProductRef fbc:geneProduct="G_Cz08g14220__SBML_DOT__t1" />
            </fbc:or>
            <fbc:or>
              <fbc:geneProductRef fbc:geneProduct="G_Cz09g27290__SBML_DOT__t1" />
              <fbc:geneProductRef fbc:geneProduct="G_Cz11g21100__SBML_DOT__t1" />
              <fbc:geneProductRef fbc:geneProduct="G_Cz08g14220__SBML_DOT__t1" />
              <fbc:geneProductRef fbc:geneProduct="G_Cz15g22140__SBML_DOT__t1" />
              <fbc:geneProductRef fbc:geneProduct="G_Cz06g22030__SBML_DOT__t1" />
              <fbc:geneProductRef fbc:geneProduct="G_Cz11g24150__SBML_DOT__t1" />
            </fbc:or>
            <fbc:or>
              <fbc:geneProductRef fbc:geneProduct="G_Cz09g27290__SBML_DOT__t1" />
              <fbc:geneProductRef fbc:geneProduct="G_Cz11g21100__SBML_DOT__t1" />
              <fbc:geneProductRef fbc:geneProduct="G_Cz08g14220__SBML_DOT__t1" />
              <fbc:geneProductRef fbc:geneProduct="G_Cz15g22140__SBML_DOT__t1" />
              <fbc:geneProductRef fbc:geneProduct="G_Cz11g24150__SBML_DOT__t1" />
            </fbc:or>
            <fbc:or>
              <fbc:geneProductRef fbc:geneProduct="G_Cz09g27290__SBML_DOT__t1" />
              <fbc:geneProductRef fbc:geneProduct="G_Cz11g21100__SBML_DOT__t1" />
              <fbc:geneProductRef fbc:geneProduct="G_Cz08g14220__SBML_DOT__t1" />
              <fbc:geneProductRef fbc:geneProduct="G_Cz15g22140__SBML_DOT__t1" />
            </fbc:or>
          </fbc:or>
        </fbc:geneProductAssociation>
      </reaction>
      <reaction id="R_Cz_0546" fast="false" reversible="false" name="acyl-CoA: diacylglycerol acyltransferase (16:0)" fbc:upperFluxBound="cobra_default_ub" fbc:lowerFluxBound="cobra_0_bound">
        <listOfReactants>
          <speciesReference species="M_12dgr1801819Z_c" stoichiometry="1" constant="true" />
          <speciesReference species="M_pmtcoa_c" stoichiometry="1" constant="true" />
        </listOfReactants>
        <listOfProducts>
          <speciesReference species="M_coa_c" stoichiometry="1" constant="true" />
          <speciesReference species="M_tag1801819Z160_c" stoichiometry="1" constant="true" />
        </listOfProducts>
        <fbc:geneProductAssociation>
          <fbc:or>
            <fbc:or>
              <fbc:geneProductRef fbc:geneProduct="G_Cz06g04190__SBML_DOT__t1" />
              <fbc:geneProductRef fbc:geneProduct="G_Cz09g08290__SBML_DOT__t1" />
            </fbc:or>
            <fbc:or>
              <fbc:geneProductRef fbc:geneProduct="G_Cz06g35060__SBML_DOT__t1" />
              <fbc:geneProductRef fbc:geneProduct="G_Cz06g22030__SBML_DOT__t1" />
              <fbc:geneProductRef fbc:geneProduct="G_Cz11g24150__SBML_DOT__t1" />
              <fbc:geneProductRef fbc:geneProduct="G_Cz09g27290__SBML_DOT__t1" />
            </fbc:or>
            <fbc:or>
              <fbc:geneProductRef fbc:geneProduct="G_Cz11g24150__SBML_DOT__t1" />
              <fbc:geneProductRef fbc:geneProduct="G_Cz06g35060__SBML_DOT__t1" />
              <fbc:geneProductRef fbc:geneProduct="G_Cz09g27290__SBML_DOT__t1" />
              <fbc:geneProductRef fbc:geneProduct="G_Cz11g21100__SBML_DOT__t1" />
              <fbc:geneProductRef fbc:geneProduct="G_Cz06g22030__SBML_DOT__t1" />
              <fbc:geneProductRef fbc:geneProduct="G_Cz08g14220__SBML_DOT__t1" />
            </fbc:or>
            <fbc:or>
              <fbc:geneProductRef fbc:geneProduct="G_Cz09g27290__SBML_DOT__t1" />
              <fbc:geneProductRef fbc:geneProduct="G_Cz11g21100__SBML_DOT__t1" />
              <fbc:geneProductRef fbc:geneProduct="G_Cz08g14220__SBML_DOT__t1" />
              <fbc:geneProductRef fbc:geneProduct="G_Cz15g22140__SBML_DOT__t1" />
              <fbc:geneProductRef fbc:geneProduct="G_Cz06g22030__SBML_DOT__t1" />
              <fbc:geneProductRef fbc:geneProduct="G_Cz11g24150__SBML_DOT__t1" />
            </fbc:or>
            <fbc:or>
              <fbc:geneProductRef fbc:geneProduct="G_Cz09g27290__SBML_DOT__t1" />
              <fbc:geneProductRef fbc:geneProduct="G_Cz11g21100__SBML_DOT__t1" />
              <fbc:geneProductRef fbc:geneProduct="G_Cz08g14220__SBML_DOT__t1" />
              <fbc:geneProductRef fbc:geneProduct="G_Cz15g22140__SBML_DOT__t1" />
              <fbc:geneProductRef fbc:geneProduct="G_Cz11g24150__SBML_DOT__t1" />
            </fbc:or>
            <fbc:or>
              <fbc:geneProductRef fbc:geneProduct="G_Cz09g27290__SBML_DOT__t1" />
              <fbc:geneProductRef fbc:geneProduct="G_Cz11g21100__SBML_DOT__t1" />
              <fbc:geneProductRef fbc:geneProduct="G_Cz08g14220__SBML_DOT__t1" />
              <fbc:geneProductRef fbc:geneProduct="G_Cz15g22140__SBML_DOT__t1" />
            </fbc:or>
          </fbc:or>
        </fbc:geneProductAssociation>
      </reaction>
      <reaction id="R_Cz_0547" fast="false" reversible="false" name="acyl-CoA: diacylglycerol acyltransferase (18:0)" fbc:upperFluxBound="cobra_default_ub" fbc:lowerFluxBound="cobra_0_bound">
        <listOfReactants>
          <speciesReference species="M_12dgr1801819Z_c" stoichiometry="1" constant="true" />
          <speciesReference species="M_ocdccoa_c" stoichiometry="1" constant="true" />
        </listOfReactants>
        <listOfProducts>
          <speciesReference species="M_coa_c" stoichiometry="1" constant="true" />
          <speciesReference species="M_tag1801819Z180_c" stoichiometry="1" constant="true" />
        </listOfProducts>
        <fbc:geneProductAssociation>
          <fbc:or>
            <fbc:or>
              <fbc:geneProductRef fbc:geneProduct="G_Cz06g04190__SBML_DOT__t1" />
              <fbc:geneProductRef fbc:geneProduct="G_Cz09g08290__SBML_DOT__t1" />
            </fbc:or>
            <fbc:or>
              <fbc:geneProductRef fbc:geneProduct="G_Cz06g35060__SBML_DOT__t1" />
              <fbc:geneProductRef fbc:geneProduct="G_Cz06g22030__SBML_DOT__t1" />
              <fbc:geneProductRef fbc:geneProduct="G_Cz11g24150__SBML_DOT__t1" />
              <fbc:geneProductRef fbc:geneProduct="G_Cz09g27290__SBML_DOT__t1" />
            </fbc:or>
            <fbc:or>
              <fbc:geneProductRef fbc:geneProduct="G_Cz11g24150__SBML_DOT__t1" />
              <fbc:geneProductRef fbc:geneProduct="G_Cz06g35060__SBML_DOT__t1" />
              <fbc:geneProductRef fbc:geneProduct="G_Cz09g27290__SBML_DOT__t1" />
              <fbc:geneProductRef fbc:geneProduct="G_Cz11g21100__SBML_DOT__t1" />
              <fbc:geneProductRef fbc:geneProduct="G_Cz06g22030__SBML_DOT__t1" />
              <fbc:geneProductRef fbc:geneProduct="G_Cz08g14220__SBML_DOT__t1" />
            </fbc:or>
            <fbc:or>
              <fbc:geneProductRef fbc:geneProduct="G_Cz09g27290__SBML_DOT__t1" />
              <fbc:geneProductRef fbc:geneProduct="G_Cz11g21100__SBML_DOT__t1" />
              <fbc:geneProductRef fbc:geneProduct="G_Cz08g14220__SBML_DOT__t1" />
              <fbc:geneProductRef fbc:geneProduct="G_Cz15g22140__SBML_DOT__t1" />
              <fbc:geneProductRef fbc:geneProduct="G_Cz06g22030__SBML_DOT__t1" />
              <fbc:geneProductRef fbc:geneProduct="G_Cz11g24150__SBML_DOT__t1" />
            </fbc:or>
            <fbc:or>
              <fbc:geneProductRef fbc:geneProduct="G_Cz09g27290__SBML_DOT__t1" />
              <fbc:geneProductRef fbc:geneProduct="G_Cz11g21100__SBML_DOT__t1" />
              <fbc:geneProductRef fbc:geneProduct="G_Cz08g14220__SBML_DOT__t1" />
              <fbc:geneProductRef fbc:geneProduct="G_Cz15g22140__SBML_DOT__t1" />
              <fbc:geneProductRef fbc:geneProduct="G_Cz11g24150__SBML_DOT__t1" />
            </fbc:or>
            <fbc:or>
              <fbc:geneProductRef fbc:geneProduct="G_Cz09g27290__SBML_DOT__t1" />
              <fbc:geneProductRef fbc:geneProduct="G_Cz11g21100__SBML_DOT__t1" />
              <fbc:geneProductRef fbc:geneProduct="G_Cz08g14220__SBML_DOT__t1" />
              <fbc:geneProductRef fbc:geneProduct="G_Cz15g22140__SBML_DOT__t1" />
            </fbc:or>
          </fbc:or>
        </fbc:geneProductAssociation>
      </reaction>
      <reaction id="R_Cz_0548" fast="false" reversible="false" name="acyl-CoA: diacylglycerol acyltransferase (18:1(11Z))" fbc:upperFluxBound="cobra_default_ub" fbc:lowerFluxBound="cobra_0_bound">
        <listOfReactants>
          <speciesReference species="M_12dgr1801819Z_c" stoichiometry="1" constant="true" />
          <speciesReference species="M_ocdcecoa_c" stoichiometry="1" constant="true" />
        </listOfReactants>
        <listOfProducts>
          <speciesReference species="M_coa_c" stoichiometry="1" constant="true" />
          <speciesReference species="M_tag1801819Z18111Z_c" stoichiometry="1" constant="true" />
        </listOfProducts>
        <fbc:geneProductAssociation>
          <fbc:or>
            <fbc:or>
              <fbc:geneProductRef fbc:geneProduct="G_Cz06g04190__SBML_DOT__t1" />
              <fbc:geneProductRef fbc:geneProduct="G_Cz09g08290__SBML_DOT__t1" />
            </fbc:or>
            <fbc:or>
              <fbc:geneProductRef fbc:geneProduct="G_Cz06g35060__SBML_DOT__t1" />
              <fbc:geneProductRef fbc:geneProduct="G_Cz06g22030__SBML_DOT__t1" />
              <fbc:geneProductRef fbc:geneProduct="G_Cz11g24150__SBML_DOT__t1" />
              <fbc:geneProductRef fbc:geneProduct="G_Cz09g27290__SBML_DOT__t1" />
            </fbc:or>
            <fbc:or>
              <fbc:geneProductRef fbc:geneProduct="G_Cz11g24150__SBML_DOT__t1" />
              <fbc:geneProductRef fbc:geneProduct="G_Cz06g35060__SBML_DOT__t1" />
              <fbc:geneProductRef fbc:geneProduct="G_Cz09g27290__SBML_DOT__t1" />
              <fbc:geneProductRef fbc:geneProduct="G_Cz11g21100__SBML_DOT__t1" />
              <fbc:geneProductRef fbc:geneProduct="G_Cz06g22030__SBML_DOT__t1" />
              <fbc:geneProductRef fbc:geneProduct="G_Cz08g14220__SBML_DOT__t1" />
            </fbc:or>
            <fbc:or>
              <fbc:geneProductRef fbc:geneProduct="G_Cz09g27290__SBML_DOT__t1" />
              <fbc:geneProductRef fbc:geneProduct="G_Cz11g21100__SBML_DOT__t1" />
              <fbc:geneProductRef fbc:geneProduct="G_Cz08g14220__SBML_DOT__t1" />
              <fbc:geneProductRef fbc:geneProduct="G_Cz15g22140__SBML_DOT__t1" />
              <fbc:geneProductRef fbc:geneProduct="G_Cz06g22030__SBML_DOT__t1" />
              <fbc:geneProductRef fbc:geneProduct="G_Cz11g24150__SBML_DOT__t1" />
            </fbc:or>
            <fbc:or>
              <fbc:geneProductRef fbc:geneProduct="G_Cz09g27290__SBML_DOT__t1" />
              <fbc:geneProductRef fbc:geneProduct="G_Cz11g21100__SBML_DOT__t1" />
              <fbc:geneProductRef fbc:geneProduct="G_Cz08g14220__SBML_DOT__t1" />
              <fbc:geneProductRef fbc:geneProduct="G_Cz15g22140__SBML_DOT__t1" />
              <fbc:geneProductRef fbc:geneProduct="G_Cz11g24150__SBML_DOT__t1" />
            </fbc:or>
            <fbc:or>
              <fbc:geneProductRef fbc:geneProduct="G_Cz09g27290__SBML_DOT__t1" />
              <fbc:geneProductRef fbc:geneProduct="G_Cz11g21100__SBML_DOT__t1" />
              <fbc:geneProductRef fbc:geneProduct="G_Cz08g14220__SBML_DOT__t1" />
              <fbc:geneProductRef fbc:geneProduct="G_Cz15g22140__SBML_DOT__t1" />
            </fbc:or>
          </fbc:or>
        </fbc:geneProductAssociation>
      </reaction>
      <reaction id="R_Cz_0549" fast="false" reversible="false" name="acyl-CoA: diacylglycerol acyltransferase (18:1(9Z))" fbc:upperFluxBound="cobra_default_ub" fbc:lowerFluxBound="cobra_0_bound">
        <listOfReactants>
          <speciesReference species="M_12dgr1801819Z_c" stoichiometry="1" constant="true" />
          <speciesReference species="M_ocdce9coa_c" stoichiometry="1" constant="true" />
        </listOfReactants>
        <listOfProducts>
          <speciesReference species="M_coa_c" stoichiometry="1" constant="true" />
          <speciesReference species="M_tag1801819Z1819Z_c" stoichiometry="1" constant="true" />
        </listOfProducts>
        <fbc:geneProductAssociation>
          <fbc:or>
            <fbc:or>
              <fbc:geneProductRef fbc:geneProduct="G_Cz06g04190__SBML_DOT__t1" />
              <fbc:geneProductRef fbc:geneProduct="G_Cz09g08290__SBML_DOT__t1" />
            </fbc:or>
            <fbc:or>
              <fbc:geneProductRef fbc:geneProduct="G_Cz06g35060__SBML_DOT__t1" />
              <fbc:geneProductRef fbc:geneProduct="G_Cz06g22030__SBML_DOT__t1" />
              <fbc:geneProductRef fbc:geneProduct="G_Cz11g24150__SBML_DOT__t1" />
              <fbc:geneProductRef fbc:geneProduct="G_Cz09g27290__SBML_DOT__t1" />
            </fbc:or>
            <fbc:or>
              <fbc:geneProductRef fbc:geneProduct="G_Cz11g24150__SBML_DOT__t1" />
              <fbc:geneProductRef fbc:geneProduct="G_Cz06g35060__SBML_DOT__t1" />
              <fbc:geneProductRef fbc:geneProduct="G_Cz09g27290__SBML_DOT__t1" />
              <fbc:geneProductRef fbc:geneProduct="G_Cz11g21100__SBML_DOT__t1" />
              <fbc:geneProductRef fbc:geneProduct="G_Cz06g22030__SBML_DOT__t1" />
              <fbc:geneProductRef fbc:geneProduct="G_Cz08g14220__SBML_DOT__t1" />
            </fbc:or>
            <fbc:or>
              <fbc:geneProductRef fbc:geneProduct="G_Cz09g27290__SBML_DOT__t1" />
              <fbc:geneProductRef fbc:geneProduct="G_Cz11g21100__SBML_DOT__t1" />
              <fbc:geneProductRef fbc:geneProduct="G_Cz08g14220__SBML_DOT__t1" />
              <fbc:geneProductRef fbc:geneProduct="G_Cz15g22140__SBML_DOT__t1" />
              <fbc:geneProductRef fbc:geneProduct="G_Cz06g22030__SBML_DOT__t1" />
              <fbc:geneProductRef fbc:geneProduct="G_Cz11g24150__SBML_DOT__t1" />
            </fbc:or>
            <fbc:or>
              <fbc:geneProductRef fbc:geneProduct="G_Cz09g27290__SBML_DOT__t1" />
              <fbc:geneProductRef fbc:geneProduct="G_Cz11g21100__SBML_DOT__t1" />
              <fbc:geneProductRef fbc:geneProduct="G_Cz08g14220__SBML_DOT__t1" />
              <fbc:geneProductRef fbc:geneProduct="G_Cz15g22140__SBML_DOT__t1" />
              <fbc:geneProductRef fbc:geneProduct="G_Cz11g24150__SBML_DOT__t1" />
            </fbc:or>
            <fbc:or>
              <fbc:geneProductRef fbc:geneProduct="G_Cz09g27290__SBML_DOT__t1" />
              <fbc:geneProductRef fbc:geneProduct="G_Cz11g21100__SBML_DOT__t1" />
              <fbc:geneProductRef fbc:geneProduct="G_Cz08g14220__SBML_DOT__t1" />
              <fbc:geneProductRef fbc:geneProduct="G_Cz15g22140__SBML_DOT__t1" />
            </fbc:or>
          </fbc:or>
        </fbc:geneProductAssociation>
      </reaction>
      <reaction id="R_Cz_0550" fast="false" reversible="false" name="acyl-CoA: diacylglycerol acyltransferase (18:3(5Z,9Z,12Z))" fbc:upperFluxBound="cobra_default_ub" fbc:lowerFluxBound="cobra_0_bound">
        <listOfReactants>
          <speciesReference species="M_12dgr1801819Z_c" stoichiometry="1" constant="true" />
          <speciesReference species="M_pacoa_c" stoichiometry="1" constant="true" />
        </listOfReactants>
        <listOfProducts>
          <speciesReference species="M_coa_c" stoichiometry="1" constant="true" />
          <speciesReference species="M_tag1801819Z1835Z9Z12Z_c" stoichiometry="1" constant="true" />
        </listOfProducts>
        <fbc:geneProductAssociation>
          <fbc:or>
            <fbc:or>
              <fbc:geneProductRef fbc:geneProduct="G_Cz06g04190__SBML_DOT__t1" />
              <fbc:geneProductRef fbc:geneProduct="G_Cz09g08290__SBML_DOT__t1" />
            </fbc:or>
            <fbc:or>
              <fbc:geneProductRef fbc:geneProduct="G_Cz06g35060__SBML_DOT__t1" />
              <fbc:geneProductRef fbc:geneProduct="G_Cz06g22030__SBML_DOT__t1" />
              <fbc:geneProductRef fbc:geneProduct="G_Cz11g24150__SBML_DOT__t1" />
              <fbc:geneProductRef fbc:geneProduct="G_Cz09g27290__SBML_DOT__t1" />
            </fbc:or>
            <fbc:or>
              <fbc:geneProductRef fbc:geneProduct="G_Cz11g24150__SBML_DOT__t1" />
              <fbc:geneProductRef fbc:geneProduct="G_Cz06g35060__SBML_DOT__t1" />
              <fbc:geneProductRef fbc:geneProduct="G_Cz09g27290__SBML_DOT__t1" />
              <fbc:geneProductRef fbc:geneProduct="G_Cz11g21100__SBML_DOT__t1" />
              <fbc:geneProductRef fbc:geneProduct="G_Cz06g22030__SBML_DOT__t1" />
              <fbc:geneProductRef fbc:geneProduct="G_Cz08g14220__SBML_DOT__t1" />
            </fbc:or>
            <fbc:or>
              <fbc:geneProductRef fbc:geneProduct="G_Cz09g27290__SBML_DOT__t1" />
              <fbc:geneProductRef fbc:geneProduct="G_Cz11g21100__SBML_DOT__t1" />
              <fbc:geneProductRef fbc:geneProduct="G_Cz08g14220__SBML_DOT__t1" />
              <fbc:geneProductRef fbc:geneProduct="G_Cz15g22140__SBML_DOT__t1" />
              <fbc:geneProductRef fbc:geneProduct="G_Cz06g22030__SBML_DOT__t1" />
              <fbc:geneProductRef fbc:geneProduct="G_Cz11g24150__SBML_DOT__t1" />
            </fbc:or>
            <fbc:or>
              <fbc:geneProductRef fbc:geneProduct="G_Cz09g27290__SBML_DOT__t1" />
              <fbc:geneProductRef fbc:geneProduct="G_Cz11g21100__SBML_DOT__t1" />
              <fbc:geneProductRef fbc:geneProduct="G_Cz08g14220__SBML_DOT__t1" />
              <fbc:geneProductRef fbc:geneProduct="G_Cz15g22140__SBML_DOT__t1" />
              <fbc:geneProductRef fbc:geneProduct="G_Cz11g24150__SBML_DOT__t1" />
            </fbc:or>
            <fbc:or>
              <fbc:geneProductRef fbc:geneProduct="G_Cz09g27290__SBML_DOT__t1" />
              <fbc:geneProductRef fbc:geneProduct="G_Cz11g21100__SBML_DOT__t1" />
              <fbc:geneProductRef fbc:geneProduct="G_Cz08g14220__SBML_DOT__t1" />
              <fbc:geneProductRef fbc:geneProduct="G_Cz15g22140__SBML_DOT__t1" />
            </fbc:or>
          </fbc:or>
        </fbc:geneProductAssociation>
      </reaction>
      <reaction id="R_Cz_0551" fast="false" reversible="false" name="acyl-CoA: diacylglycerol acyltransferase (18:4(5Z,9Z,12Z,15Z))" fbc:upperFluxBound="cobra_default_ub" fbc:lowerFluxBound="cobra_0_bound">
        <listOfReactants>
          <speciesReference species="M_12dgr1801819Z_c" stoichiometry="1" constant="true" />
          <speciesReference species="M_cacoa_c" stoichiometry="1" constant="true" />
        </listOfReactants>
        <listOfProducts>
          <speciesReference species="M_coa_c" stoichiometry="1" constant="true" />
          <speciesReference species="M_tag1801819Z1845Z9Z12Z15Z_c" stoichiometry="1" constant="true" />
        </listOfProducts>
        <fbc:geneProductAssociation>
          <fbc:or>
            <fbc:or>
              <fbc:geneProductRef fbc:geneProduct="G_Cz06g04190__SBML_DOT__t1" />
              <fbc:geneProductRef fbc:geneProduct="G_Cz09g08290__SBML_DOT__t1" />
            </fbc:or>
            <fbc:or>
              <fbc:geneProductRef fbc:geneProduct="G_Cz06g35060__SBML_DOT__t1" />
              <fbc:geneProductRef fbc:geneProduct="G_Cz06g22030__SBML_DOT__t1" />
              <fbc:geneProductRef fbc:geneProduct="G_Cz11g24150__SBML_DOT__t1" />
              <fbc:geneProductRef fbc:geneProduct="G_Cz09g27290__SBML_DOT__t1" />
            </fbc:or>
            <fbc:or>
              <fbc:geneProductRef fbc:geneProduct="G_Cz11g24150__SBML_DOT__t1" />
              <fbc:geneProductRef fbc:geneProduct="G_Cz06g35060__SBML_DOT__t1" />
              <fbc:geneProductRef fbc:geneProduct="G_Cz09g27290__SBML_DOT__t1" />
              <fbc:geneProductRef fbc:geneProduct="G_Cz11g21100__SBML_DOT__t1" />
              <fbc:geneProductRef fbc:geneProduct="G_Cz06g22030__SBML_DOT__t1" />
              <fbc:geneProductRef fbc:geneProduct="G_Cz08g14220__SBML_DOT__t1" />
            </fbc:or>
            <fbc:or>
              <fbc:geneProductRef fbc:geneProduct="G_Cz09g27290__SBML_DOT__t1" />
              <fbc:geneProductRef fbc:geneProduct="G_Cz11g21100__SBML_DOT__t1" />
              <fbc:geneProductRef fbc:geneProduct="G_Cz08g14220__SBML_DOT__t1" />
              <fbc:geneProductRef fbc:geneProduct="G_Cz15g22140__SBML_DOT__t1" />
              <fbc:geneProductRef fbc:geneProduct="G_Cz06g22030__SBML_DOT__t1" />
              <fbc:geneProductRef fbc:geneProduct="G_Cz11g24150__SBML_DOT__t1" />
            </fbc:or>
            <fbc:or>
              <fbc:geneProductRef fbc:geneProduct="G_Cz09g27290__SBML_DOT__t1" />
              <fbc:geneProductRef fbc:geneProduct="G_Cz11g21100__SBML_DOT__t1" />
              <fbc:geneProductRef fbc:geneProduct="G_Cz08g14220__SBML_DOT__t1" />
              <fbc:geneProductRef fbc:geneProduct="G_Cz15g22140__SBML_DOT__t1" />
              <fbc:geneProductRef fbc:geneProduct="G_Cz11g24150__SBML_DOT__t1" />
            </fbc:or>
            <fbc:or>
              <fbc:geneProductRef fbc:geneProduct="G_Cz09g27290__SBML_DOT__t1" />
              <fbc:geneProductRef fbc:geneProduct="G_Cz11g21100__SBML_DOT__t1" />
              <fbc:geneProductRef fbc:geneProduct="G_Cz08g14220__SBML_DOT__t1" />
              <fbc:geneProductRef fbc:geneProduct="G_Cz15g22140__SBML_DOT__t1" />
            </fbc:or>
          </fbc:or>
        </fbc:geneProductAssociation>
      </reaction>
      <reaction id="R_Cz_0552" fast="false" reversible="false" name="acyl-CoA: diacylglycerol acyltransferase (16:0)" fbc:upperFluxBound="cobra_default_ub" fbc:lowerFluxBound="cobra_0_bound">
        <listOfReactants>
          <speciesReference species="M_12dgr18111Z18111Z_c" stoichiometry="1" constant="true" />
          <speciesReference species="M_pmtcoa_c" stoichiometry="1" constant="true" />
        </listOfReactants>
        <listOfProducts>
          <speciesReference species="M_coa_c" stoichiometry="1" constant="true" />
          <speciesReference species="M_tag18111Z18111Z160_c" stoichiometry="1" constant="true" />
        </listOfProducts>
        <fbc:geneProductAssociation>
          <fbc:or>
            <fbc:or>
              <fbc:geneProductRef fbc:geneProduct="G_Cz06g04190__SBML_DOT__t1" />
              <fbc:geneProductRef fbc:geneProduct="G_Cz09g08290__SBML_DOT__t1" />
            </fbc:or>
            <fbc:or>
              <fbc:geneProductRef fbc:geneProduct="G_Cz06g35060__SBML_DOT__t1" />
              <fbc:geneProductRef fbc:geneProduct="G_Cz06g22030__SBML_DOT__t1" />
              <fbc:geneProductRef fbc:geneProduct="G_Cz11g24150__SBML_DOT__t1" />
              <fbc:geneProductRef fbc:geneProduct="G_Cz09g27290__SBML_DOT__t1" />
            </fbc:or>
            <fbc:or>
              <fbc:geneProductRef fbc:geneProduct="G_Cz11g24150__SBML_DOT__t1" />
              <fbc:geneProductRef fbc:geneProduct="G_Cz06g35060__SBML_DOT__t1" />
              <fbc:geneProductRef fbc:geneProduct="G_Cz09g27290__SBML_DOT__t1" />
              <fbc:geneProductRef fbc:geneProduct="G_Cz11g21100__SBML_DOT__t1" />
              <fbc:geneProductRef fbc:geneProduct="G_Cz06g22030__SBML_DOT__t1" />
              <fbc:geneProductRef fbc:geneProduct="G_Cz08g14220__SBML_DOT__t1" />
            </fbc:or>
            <fbc:or>
              <fbc:geneProductRef fbc:geneProduct="G_Cz09g27290__SBML_DOT__t1" />
              <fbc:geneProductRef fbc:geneProduct="G_Cz11g21100__SBML_DOT__t1" />
              <fbc:geneProductRef fbc:geneProduct="G_Cz08g14220__SBML_DOT__t1" />
              <fbc:geneProductRef fbc:geneProduct="G_Cz15g22140__SBML_DOT__t1" />
              <fbc:geneProductRef fbc:geneProduct="G_Cz06g22030__SBML_DOT__t1" />
              <fbc:geneProductRef fbc:geneProduct="G_Cz11g24150__SBML_DOT__t1" />
            </fbc:or>
            <fbc:or>
              <fbc:geneProductRef fbc:geneProduct="G_Cz09g27290__SBML_DOT__t1" />
              <fbc:geneProductRef fbc:geneProduct="G_Cz11g21100__SBML_DOT__t1" />
              <fbc:geneProductRef fbc:geneProduct="G_Cz08g14220__SBML_DOT__t1" />
              <fbc:geneProductRef fbc:geneProduct="G_Cz15g22140__SBML_DOT__t1" />
              <fbc:geneProductRef fbc:geneProduct="G_Cz11g24150__SBML_DOT__t1" />
            </fbc:or>
            <fbc:or>
              <fbc:geneProductRef fbc:geneProduct="G_Cz09g27290__SBML_DOT__t1" />
              <fbc:geneProductRef fbc:geneProduct="G_Cz11g21100__SBML_DOT__t1" />
              <fbc:geneProductRef fbc:geneProduct="G_Cz08g14220__SBML_DOT__t1" />
              <fbc:geneProductRef fbc:geneProduct="G_Cz15g22140__SBML_DOT__t1" />
            </fbc:or>
          </fbc:or>
        </fbc:geneProductAssociation>
      </reaction>
      <reaction id="R_Cz_0553" fast="false" reversible="false" name="acyl-CoA: diacylglycerol acyltransferase (18:0)" fbc:upperFluxBound="cobra_default_ub" fbc:lowerFluxBound="cobra_0_bound">
        <listOfReactants>
          <speciesReference species="M_12dgr18111Z18111Z_c" stoichiometry="1" constant="true" />
          <speciesReference species="M_ocdccoa_c" stoichiometry="1" constant="true" />
        </listOfReactants>
        <listOfProducts>
          <speciesReference species="M_coa_c" stoichiometry="1" constant="true" />
          <speciesReference species="M_tag18111Z18111Z180_c" stoichiometry="1" constant="true" />
        </listOfProducts>
        <fbc:geneProductAssociation>
          <fbc:or>
            <fbc:or>
              <fbc:geneProductRef fbc:geneProduct="G_Cz06g04190__SBML_DOT__t1" />
              <fbc:geneProductRef fbc:geneProduct="G_Cz09g08290__SBML_DOT__t1" />
            </fbc:or>
            <fbc:or>
              <fbc:geneProductRef fbc:geneProduct="G_Cz06g35060__SBML_DOT__t1" />
              <fbc:geneProductRef fbc:geneProduct="G_Cz06g22030__SBML_DOT__t1" />
              <fbc:geneProductRef fbc:geneProduct="G_Cz11g24150__SBML_DOT__t1" />
              <fbc:geneProductRef fbc:geneProduct="G_Cz09g27290__SBML_DOT__t1" />
            </fbc:or>
            <fbc:or>
              <fbc:geneProductRef fbc:geneProduct="G_Cz11g24150__SBML_DOT__t1" />
              <fbc:geneProductRef fbc:geneProduct="G_Cz06g35060__SBML_DOT__t1" />
              <fbc:geneProductRef fbc:geneProduct="G_Cz09g27290__SBML_DOT__t1" />
              <fbc:geneProductRef fbc:geneProduct="G_Cz11g21100__SBML_DOT__t1" />
              <fbc:geneProductRef fbc:geneProduct="G_Cz06g22030__SBML_DOT__t1" />
              <fbc:geneProductRef fbc:geneProduct="G_Cz08g14220__SBML_DOT__t1" />
            </fbc:or>
            <fbc:or>
              <fbc:geneProductRef fbc:geneProduct="G_Cz09g27290__SBML_DOT__t1" />
              <fbc:geneProductRef fbc:geneProduct="G_Cz11g21100__SBML_DOT__t1" />
              <fbc:geneProductRef fbc:geneProduct="G_Cz08g14220__SBML_DOT__t1" />
              <fbc:geneProductRef fbc:geneProduct="G_Cz15g22140__SBML_DOT__t1" />
              <fbc:geneProductRef fbc:geneProduct="G_Cz06g22030__SBML_DOT__t1" />
              <fbc:geneProductRef fbc:geneProduct="G_Cz11g24150__SBML_DOT__t1" />
            </fbc:or>
            <fbc:or>
              <fbc:geneProductRef fbc:geneProduct="G_Cz09g27290__SBML_DOT__t1" />
              <fbc:geneProductRef fbc:geneProduct="G_Cz11g21100__SBML_DOT__t1" />
              <fbc:geneProductRef fbc:geneProduct="G_Cz08g14220__SBML_DOT__t1" />
              <fbc:geneProductRef fbc:geneProduct="G_Cz15g22140__SBML_DOT__t1" />
              <fbc:geneProductRef fbc:geneProduct="G_Cz11g24150__SBML_DOT__t1" />
            </fbc:or>
            <fbc:or>
              <fbc:geneProductRef fbc:geneProduct="G_Cz09g27290__SBML_DOT__t1" />
              <fbc:geneProductRef fbc:geneProduct="G_Cz11g21100__SBML_DOT__t1" />
              <fbc:geneProductRef fbc:geneProduct="G_Cz08g14220__SBML_DOT__t1" />
              <fbc:geneProductRef fbc:geneProduct="G_Cz15g22140__SBML_DOT__t1" />
            </fbc:or>
          </fbc:or>
        </fbc:geneProductAssociation>
      </reaction>
      <reaction id="R_Cz_0554" fast="false" reversible="false" name="acyl-CoA: diacylglycerol acyltransferase (18:1(11Z))" fbc:upperFluxBound="cobra_default_ub" fbc:lowerFluxBound="cobra_0_bound">
        <listOfReactants>
          <speciesReference species="M_12dgr18111Z18111Z_c" stoichiometry="1" constant="true" />
          <speciesReference species="M_ocdcecoa_c" stoichiometry="1" constant="true" />
        </listOfReactants>
        <listOfProducts>
          <speciesReference species="M_coa_c" stoichiometry="1" constant="true" />
          <speciesReference species="M_tag18111Z18111Z18111Z_c" stoichiometry="1" constant="true" />
        </listOfProducts>
        <fbc:geneProductAssociation>
          <fbc:or>
            <fbc:or>
              <fbc:geneProductRef fbc:geneProduct="G_Cz06g04190__SBML_DOT__t1" />
              <fbc:geneProductRef fbc:geneProduct="G_Cz09g08290__SBML_DOT__t1" />
            </fbc:or>
            <fbc:or>
              <fbc:geneProductRef fbc:geneProduct="G_Cz06g35060__SBML_DOT__t1" />
              <fbc:geneProductRef fbc:geneProduct="G_Cz06g22030__SBML_DOT__t1" />
              <fbc:geneProductRef fbc:geneProduct="G_Cz11g24150__SBML_DOT__t1" />
              <fbc:geneProductRef fbc:geneProduct="G_Cz09g27290__SBML_DOT__t1" />
            </fbc:or>
            <fbc:or>
              <fbc:geneProductRef fbc:geneProduct="G_Cz11g24150__SBML_DOT__t1" />
              <fbc:geneProductRef fbc:geneProduct="G_Cz06g35060__SBML_DOT__t1" />
              <fbc:geneProductRef fbc:geneProduct="G_Cz09g27290__SBML_DOT__t1" />
              <fbc:geneProductRef fbc:geneProduct="G_Cz11g21100__SBML_DOT__t1" />
              <fbc:geneProductRef fbc:geneProduct="G_Cz06g22030__SBML_DOT__t1" />
              <fbc:geneProductRef fbc:geneProduct="G_Cz08g14220__SBML_DOT__t1" />
            </fbc:or>
            <fbc:or>
              <fbc:geneProductRef fbc:geneProduct="G_Cz09g27290__SBML_DOT__t1" />
              <fbc:geneProductRef fbc:geneProduct="G_Cz11g21100__SBML_DOT__t1" />
              <fbc:geneProductRef fbc:geneProduct="G_Cz08g14220__SBML_DOT__t1" />
              <fbc:geneProductRef fbc:geneProduct="G_Cz15g22140__SBML_DOT__t1" />
              <fbc:geneProductRef fbc:geneProduct="G_Cz06g22030__SBML_DOT__t1" />
              <fbc:geneProductRef fbc:geneProduct="G_Cz11g24150__SBML_DOT__t1" />
            </fbc:or>
            <fbc:or>
              <fbc:geneProductRef fbc:geneProduct="G_Cz09g27290__SBML_DOT__t1" />
              <fbc:geneProductRef fbc:geneProduct="G_Cz11g21100__SBML_DOT__t1" />
              <fbc:geneProductRef fbc:geneProduct="G_Cz08g14220__SBML_DOT__t1" />
              <fbc:geneProductRef fbc:geneProduct="G_Cz15g22140__SBML_DOT__t1" />
              <fbc:geneProductRef fbc:geneProduct="G_Cz11g24150__SBML_DOT__t1" />
            </fbc:or>
            <fbc:or>
              <fbc:geneProductRef fbc:geneProduct="G_Cz09g27290__SBML_DOT__t1" />
              <fbc:geneProductRef fbc:geneProduct="G_Cz11g21100__SBML_DOT__t1" />
              <fbc:geneProductRef fbc:geneProduct="G_Cz08g14220__SBML_DOT__t1" />
              <fbc:geneProductRef fbc:geneProduct="G_Cz15g22140__SBML_DOT__t1" />
            </fbc:or>
          </fbc:or>
        </fbc:geneProductAssociation>
      </reaction>
      <reaction id="R_Cz_0555" fast="false" reversible="false" name="acyl-CoA: diacylglycerol acyltransferase (18:1(9Z))" fbc:upperFluxBound="cobra_default_ub" fbc:lowerFluxBound="cobra_0_bound">
        <listOfReactants>
          <speciesReference species="M_12dgr18111Z18111Z_c" stoichiometry="1" constant="true" />
          <speciesReference species="M_ocdce9coa_c" stoichiometry="1" constant="true" />
        </listOfReactants>
        <listOfProducts>
          <speciesReference species="M_coa_c" stoichiometry="1" constant="true" />
          <speciesReference species="M_tag18111Z18111Z1819Z_c" stoichiometry="1" constant="true" />
        </listOfProducts>
        <fbc:geneProductAssociation>
          <fbc:or>
            <fbc:or>
              <fbc:geneProductRef fbc:geneProduct="G_Cz06g04190__SBML_DOT__t1" />
              <fbc:geneProductRef fbc:geneProduct="G_Cz09g08290__SBML_DOT__t1" />
            </fbc:or>
            <fbc:or>
              <fbc:geneProductRef fbc:geneProduct="G_Cz06g35060__SBML_DOT__t1" />
              <fbc:geneProductRef fbc:geneProduct="G_Cz06g22030__SBML_DOT__t1" />
              <fbc:geneProductRef fbc:geneProduct="G_Cz11g24150__SBML_DOT__t1" />
              <fbc:geneProductRef fbc:geneProduct="G_Cz09g27290__SBML_DOT__t1" />
            </fbc:or>
            <fbc:or>
              <fbc:geneProductRef fbc:geneProduct="G_Cz11g24150__SBML_DOT__t1" />
              <fbc:geneProductRef fbc:geneProduct="G_Cz06g35060__SBML_DOT__t1" />
              <fbc:geneProductRef fbc:geneProduct="G_Cz09g27290__SBML_DOT__t1" />
              <fbc:geneProductRef fbc:geneProduct="G_Cz11g21100__SBML_DOT__t1" />
              <fbc:geneProductRef fbc:geneProduct="G_Cz06g22030__SBML_DOT__t1" />
              <fbc:geneProductRef fbc:geneProduct="G_Cz08g14220__SBML_DOT__t1" />
            </fbc:or>
            <fbc:or>
              <fbc:geneProductRef fbc:geneProduct="G_Cz09g27290__SBML_DOT__t1" />
              <fbc:geneProductRef fbc:geneProduct="G_Cz11g21100__SBML_DOT__t1" />
              <fbc:geneProductRef fbc:geneProduct="G_Cz08g14220__SBML_DOT__t1" />
              <fbc:geneProductRef fbc:geneProduct="G_Cz15g22140__SBML_DOT__t1" />
              <fbc:geneProductRef fbc:geneProduct="G_Cz06g22030__SBML_DOT__t1" />
              <fbc:geneProductRef fbc:geneProduct="G_Cz11g24150__SBML_DOT__t1" />
            </fbc:or>
            <fbc:or>
              <fbc:geneProductRef fbc:geneProduct="G_Cz09g27290__SBML_DOT__t1" />
              <fbc:geneProductRef fbc:geneProduct="G_Cz11g21100__SBML_DOT__t1" />
              <fbc:geneProductRef fbc:geneProduct="G_Cz08g14220__SBML_DOT__t1" />
              <fbc:geneProductRef fbc:geneProduct="G_Cz15g22140__SBML_DOT__t1" />
              <fbc:geneProductRef fbc:geneProduct="G_Cz11g24150__SBML_DOT__t1" />
            </fbc:or>
            <fbc:or>
              <fbc:geneProductRef fbc:geneProduct="G_Cz09g27290__SBML_DOT__t1" />
              <fbc:geneProductRef fbc:geneProduct="G_Cz11g21100__SBML_DOT__t1" />
              <fbc:geneProductRef fbc:geneProduct="G_Cz08g14220__SBML_DOT__t1" />
              <fbc:geneProductRef fbc:geneProduct="G_Cz15g22140__SBML_DOT__t1" />
            </fbc:or>
          </fbc:or>
        </fbc:geneProductAssociation>
      </reaction>
      <reaction id="R_Cz_0556" fast="false" reversible="false" name="acyl-CoA: diacylglycerol acyltransferase (18:3(5Z,9Z,12Z))" fbc:upperFluxBound="cobra_default_ub" fbc:lowerFluxBound="cobra_0_bound">
        <listOfReactants>
          <speciesReference species="M_12dgr18111Z18111Z_c" stoichiometry="1" constant="true" />
          <speciesReference species="M_pacoa_c" stoichiometry="1" constant="true" />
        </listOfReactants>
        <listOfProducts>
          <speciesReference species="M_coa_c" stoichiometry="1" constant="true" />
          <speciesReference species="M_tag18111Z18111Z1835Z9Z12Z_c" stoichiometry="1" constant="true" />
        </listOfProducts>
        <fbc:geneProductAssociation>
          <fbc:or>
            <fbc:or>
              <fbc:geneProductRef fbc:geneProduct="G_Cz06g04190__SBML_DOT__t1" />
              <fbc:geneProductRef fbc:geneProduct="G_Cz09g08290__SBML_DOT__t1" />
            </fbc:or>
            <fbc:or>
              <fbc:geneProductRef fbc:geneProduct="G_Cz06g35060__SBML_DOT__t1" />
              <fbc:geneProductRef fbc:geneProduct="G_Cz06g22030__SBML_DOT__t1" />
              <fbc:geneProductRef fbc:geneProduct="G_Cz11g24150__SBML_DOT__t1" />
              <fbc:geneProductRef fbc:geneProduct="G_Cz09g27290__SBML_DOT__t1" />
            </fbc:or>
            <fbc:or>
              <fbc:geneProductRef fbc:geneProduct="G_Cz11g24150__SBML_DOT__t1" />
              <fbc:geneProductRef fbc:geneProduct="G_Cz06g35060__SBML_DOT__t1" />
              <fbc:geneProductRef fbc:geneProduct="G_Cz09g27290__SBML_DOT__t1" />
              <fbc:geneProductRef fbc:geneProduct="G_Cz11g21100__SBML_DOT__t1" />
              <fbc:geneProductRef fbc:geneProduct="G_Cz06g22030__SBML_DOT__t1" />
              <fbc:geneProductRef fbc:geneProduct="G_Cz08g14220__SBML_DOT__t1" />
            </fbc:or>
            <fbc:or>
              <fbc:geneProductRef fbc:geneProduct="G_Cz09g27290__SBML_DOT__t1" />
              <fbc:geneProductRef fbc:geneProduct="G_Cz11g21100__SBML_DOT__t1" />
              <fbc:geneProductRef fbc:geneProduct="G_Cz08g14220__SBML_DOT__t1" />
              <fbc:geneProductRef fbc:geneProduct="G_Cz15g22140__SBML_DOT__t1" />
              <fbc:geneProductRef fbc:geneProduct="G_Cz06g22030__SBML_DOT__t1" />
              <fbc:geneProductRef fbc:geneProduct="G_Cz11g24150__SBML_DOT__t1" />
            </fbc:or>
            <fbc:or>
              <fbc:geneProductRef fbc:geneProduct="G_Cz09g27290__SBML_DOT__t1" />
              <fbc:geneProductRef fbc:geneProduct="G_Cz11g21100__SBML_DOT__t1" />
              <fbc:geneProductRef fbc:geneProduct="G_Cz08g14220__SBML_DOT__t1" />
              <fbc:geneProductRef fbc:geneProduct="G_Cz15g22140__SBML_DOT__t1" />
              <fbc:geneProductRef fbc:geneProduct="G_Cz11g24150__SBML_DOT__t1" />
            </fbc:or>
            <fbc:or>
              <fbc:geneProductRef fbc:geneProduct="G_Cz09g27290__SBML_DOT__t1" />
              <fbc:geneProductRef fbc:geneProduct="G_Cz11g21100__SBML_DOT__t1" />
              <fbc:geneProductRef fbc:geneProduct="G_Cz08g14220__SBML_DOT__t1" />
              <fbc:geneProductRef fbc:geneProduct="G_Cz15g22140__SBML_DOT__t1" />
            </fbc:or>
          </fbc:or>
        </fbc:geneProductAssociation>
      </reaction>
      <reaction id="R_Cz_0557" fast="false" reversible="false" name="acyl-CoA: diacylglycerol acyltransferase (18:4(5Z,9Z,12Z,15Z))" fbc:upperFluxBound="cobra_default_ub" fbc:lowerFluxBound="cobra_0_bound">
        <listOfReactants>
          <speciesReference species="M_12dgr18111Z18111Z_c" stoichiometry="1" constant="true" />
          <speciesReference species="M_cacoa_c" stoichiometry="1" constant="true" />
        </listOfReactants>
        <listOfProducts>
          <speciesReference species="M_coa_c" stoichiometry="1" constant="true" />
          <speciesReference species="M_tag18111Z18111Z1845Z9Z12Z15Z_c" stoichiometry="1" constant="true" />
        </listOfProducts>
        <fbc:geneProductAssociation>
          <fbc:or>
            <fbc:or>
              <fbc:geneProductRef fbc:geneProduct="G_Cz06g04190__SBML_DOT__t1" />
              <fbc:geneProductRef fbc:geneProduct="G_Cz09g08290__SBML_DOT__t1" />
            </fbc:or>
            <fbc:or>
              <fbc:geneProductRef fbc:geneProduct="G_Cz06g35060__SBML_DOT__t1" />
              <fbc:geneProductRef fbc:geneProduct="G_Cz06g22030__SBML_DOT__t1" />
              <fbc:geneProductRef fbc:geneProduct="G_Cz11g24150__SBML_DOT__t1" />
              <fbc:geneProductRef fbc:geneProduct="G_Cz09g27290__SBML_DOT__t1" />
            </fbc:or>
            <fbc:or>
              <fbc:geneProductRef fbc:geneProduct="G_Cz11g24150__SBML_DOT__t1" />
              <fbc:geneProductRef fbc:geneProduct="G_Cz06g35060__SBML_DOT__t1" />
              <fbc:geneProductRef fbc:geneProduct="G_Cz09g27290__SBML_DOT__t1" />
              <fbc:geneProductRef fbc:geneProduct="G_Cz11g21100__SBML_DOT__t1" />
              <fbc:geneProductRef fbc:geneProduct="G_Cz06g22030__SBML_DOT__t1" />
              <fbc:geneProductRef fbc:geneProduct="G_Cz08g14220__SBML_DOT__t1" />
            </fbc:or>
            <fbc:or>
              <fbc:geneProductRef fbc:geneProduct="G_Cz09g27290__SBML_DOT__t1" />
              <fbc:geneProductRef fbc:geneProduct="G_Cz11g21100__SBML_DOT__t1" />
              <fbc:geneProductRef fbc:geneProduct="G_Cz08g14220__SBML_DOT__t1" />
              <fbc:geneProductRef fbc:geneProduct="G_Cz15g22140__SBML_DOT__t1" />
              <fbc:geneProductRef fbc:geneProduct="G_Cz06g22030__SBML_DOT__t1" />
              <fbc:geneProductRef fbc:geneProduct="G_Cz11g24150__SBML_DOT__t1" />
            </fbc:or>
            <fbc:or>
              <fbc:geneProductRef fbc:geneProduct="G_Cz09g27290__SBML_DOT__t1" />
              <fbc:geneProductRef fbc:geneProduct="G_Cz11g21100__SBML_DOT__t1" />
              <fbc:geneProductRef fbc:geneProduct="G_Cz08g14220__SBML_DOT__t1" />
              <fbc:geneProductRef fbc:geneProduct="G_Cz15g22140__SBML_DOT__t1" />
              <fbc:geneProductRef fbc:geneProduct="G_Cz11g24150__SBML_DOT__t1" />
            </fbc:or>
            <fbc:or>
              <fbc:geneProductRef fbc:geneProduct="G_Cz09g27290__SBML_DOT__t1" />
              <fbc:geneProductRef fbc:geneProduct="G_Cz11g21100__SBML_DOT__t1" />
              <fbc:geneProductRef fbc:geneProduct="G_Cz08g14220__SBML_DOT__t1" />
              <fbc:geneProductRef fbc:geneProduct="G_Cz15g22140__SBML_DOT__t1" />
            </fbc:or>
          </fbc:or>
        </fbc:geneProductAssociation>
      </reaction>
      <reaction id="R_Cz_0558" fast="false" reversible="false" name="acyl-CoA: diacylglycerol acyltransferase (16:0)" fbc:upperFluxBound="cobra_default_ub" fbc:lowerFluxBound="cobra_0_bound">
        <listOfReactants>
          <speciesReference species="M_12dgr18111Z1819Z_c" stoichiometry="1" constant="true" />
          <speciesReference species="M_pmtcoa_c" stoichiometry="1" constant="true" />
        </listOfReactants>
        <listOfProducts>
          <speciesReference species="M_coa_c" stoichiometry="1" constant="true" />
          <speciesReference species="M_tag18111Z1819Z160_c" stoichiometry="1" constant="true" />
        </listOfProducts>
        <fbc:geneProductAssociation>
          <fbc:or>
            <fbc:or>
              <fbc:geneProductRef fbc:geneProduct="G_Cz06g04190__SBML_DOT__t1" />
              <fbc:geneProductRef fbc:geneProduct="G_Cz09g08290__SBML_DOT__t1" />
            </fbc:or>
            <fbc:or>
              <fbc:geneProductRef fbc:geneProduct="G_Cz06g35060__SBML_DOT__t1" />
              <fbc:geneProductRef fbc:geneProduct="G_Cz06g22030__SBML_DOT__t1" />
              <fbc:geneProductRef fbc:geneProduct="G_Cz11g24150__SBML_DOT__t1" />
              <fbc:geneProductRef fbc:geneProduct="G_Cz09g27290__SBML_DOT__t1" />
            </fbc:or>
            <fbc:or>
              <fbc:geneProductRef fbc:geneProduct="G_Cz11g24150__SBML_DOT__t1" />
              <fbc:geneProductRef fbc:geneProduct="G_Cz06g35060__SBML_DOT__t1" />
              <fbc:geneProductRef fbc:geneProduct="G_Cz09g27290__SBML_DOT__t1" />
              <fbc:geneProductRef fbc:geneProduct="G_Cz11g21100__SBML_DOT__t1" />
              <fbc:geneProductRef fbc:geneProduct="G_Cz06g22030__SBML_DOT__t1" />
              <fbc:geneProductRef fbc:geneProduct="G_Cz08g14220__SBML_DOT__t1" />
            </fbc:or>
            <fbc:or>
              <fbc:geneProductRef fbc:geneProduct="G_Cz09g27290__SBML_DOT__t1" />
              <fbc:geneProductRef fbc:geneProduct="G_Cz11g21100__SBML_DOT__t1" />
              <fbc:geneProductRef fbc:geneProduct="G_Cz08g14220__SBML_DOT__t1" />
              <fbc:geneProductRef fbc:geneProduct="G_Cz15g22140__SBML_DOT__t1" />
              <fbc:geneProductRef fbc:geneProduct="G_Cz06g22030__SBML_DOT__t1" />
              <fbc:geneProductRef fbc:geneProduct="G_Cz11g24150__SBML_DOT__t1" />
            </fbc:or>
            <fbc:or>
              <fbc:geneProductRef fbc:geneProduct="G_Cz09g27290__SBML_DOT__t1" />
              <fbc:geneProductRef fbc:geneProduct="G_Cz11g21100__SBML_DOT__t1" />
              <fbc:geneProductRef fbc:geneProduct="G_Cz08g14220__SBML_DOT__t1" />
              <fbc:geneProductRef fbc:geneProduct="G_Cz15g22140__SBML_DOT__t1" />
              <fbc:geneProductRef fbc:geneProduct="G_Cz11g24150__SBML_DOT__t1" />
            </fbc:or>
            <fbc:or>
              <fbc:geneProductRef fbc:geneProduct="G_Cz09g27290__SBML_DOT__t1" />
              <fbc:geneProductRef fbc:geneProduct="G_Cz11g21100__SBML_DOT__t1" />
              <fbc:geneProductRef fbc:geneProduct="G_Cz08g14220__SBML_DOT__t1" />
              <fbc:geneProductRef fbc:geneProduct="G_Cz15g22140__SBML_DOT__t1" />
            </fbc:or>
          </fbc:or>
        </fbc:geneProductAssociation>
      </reaction>
      <reaction id="R_Cz_0559" fast="false" reversible="false" name="acyl-CoA: diacylglycerol acyltransferase (18:0)" fbc:upperFluxBound="cobra_default_ub" fbc:lowerFluxBound="cobra_0_bound">
        <listOfReactants>
          <speciesReference species="M_12dgr18111Z1819Z_c" stoichiometry="1" constant="true" />
          <speciesReference species="M_ocdccoa_c" stoichiometry="1" constant="true" />
        </listOfReactants>
        <listOfProducts>
          <speciesReference species="M_coa_c" stoichiometry="1" constant="true" />
          <speciesReference species="M_tag18111Z1819Z180_c" stoichiometry="1" constant="true" />
        </listOfProducts>
        <fbc:geneProductAssociation>
          <fbc:or>
            <fbc:or>
              <fbc:geneProductRef fbc:geneProduct="G_Cz06g04190__SBML_DOT__t1" />
              <fbc:geneProductRef fbc:geneProduct="G_Cz09g08290__SBML_DOT__t1" />
            </fbc:or>
            <fbc:or>
              <fbc:geneProductRef fbc:geneProduct="G_Cz06g35060__SBML_DOT__t1" />
              <fbc:geneProductRef fbc:geneProduct="G_Cz06g22030__SBML_DOT__t1" />
              <fbc:geneProductRef fbc:geneProduct="G_Cz11g24150__SBML_DOT__t1" />
              <fbc:geneProductRef fbc:geneProduct="G_Cz09g27290__SBML_DOT__t1" />
            </fbc:or>
            <fbc:or>
              <fbc:geneProductRef fbc:geneProduct="G_Cz11g24150__SBML_DOT__t1" />
              <fbc:geneProductRef fbc:geneProduct="G_Cz06g35060__SBML_DOT__t1" />
              <fbc:geneProductRef fbc:geneProduct="G_Cz09g27290__SBML_DOT__t1" />
              <fbc:geneProductRef fbc:geneProduct="G_Cz11g21100__SBML_DOT__t1" />
              <fbc:geneProductRef fbc:geneProduct="G_Cz06g22030__SBML_DOT__t1" />
              <fbc:geneProductRef fbc:geneProduct="G_Cz08g14220__SBML_DOT__t1" />
            </fbc:or>
            <fbc:or>
              <fbc:geneProductRef fbc:geneProduct="G_Cz09g27290__SBML_DOT__t1" />
              <fbc:geneProductRef fbc:geneProduct="G_Cz11g21100__SBML_DOT__t1" />
              <fbc:geneProductRef fbc:geneProduct="G_Cz08g14220__SBML_DOT__t1" />
              <fbc:geneProductRef fbc:geneProduct="G_Cz15g22140__SBML_DOT__t1" />
              <fbc:geneProductRef fbc:geneProduct="G_Cz06g22030__SBML_DOT__t1" />
              <fbc:geneProductRef fbc:geneProduct="G_Cz11g24150__SBML_DOT__t1" />
            </fbc:or>
            <fbc:or>
              <fbc:geneProductRef fbc:geneProduct="G_Cz09g27290__SBML_DOT__t1" />
              <fbc:geneProductRef fbc:geneProduct="G_Cz11g21100__SBML_DOT__t1" />
              <fbc:geneProductRef fbc:geneProduct="G_Cz08g14220__SBML_DOT__t1" />
              <fbc:geneProductRef fbc:geneProduct="G_Cz15g22140__SBML_DOT__t1" />
              <fbc:geneProductRef fbc:geneProduct="G_Cz11g24150__SBML_DOT__t1" />
            </fbc:or>
            <fbc:or>
              <fbc:geneProductRef fbc:geneProduct="G_Cz09g27290__SBML_DOT__t1" />
              <fbc:geneProductRef fbc:geneProduct="G_Cz11g21100__SBML_DOT__t1" />
              <fbc:geneProductRef fbc:geneProduct="G_Cz08g14220__SBML_DOT__t1" />
              <fbc:geneProductRef fbc:geneProduct="G_Cz15g22140__SBML_DOT__t1" />
            </fbc:or>
          </fbc:or>
        </fbc:geneProductAssociation>
      </reaction>
      <reaction id="R_Cz_0560" fast="false" reversible="false" name="acyl-CoA: diacylglycerol acyltransferase (18:1(11Z))" fbc:upperFluxBound="cobra_default_ub" fbc:lowerFluxBound="cobra_0_bound">
        <listOfReactants>
          <speciesReference species="M_12dgr18111Z1819Z_c" stoichiometry="1" constant="true" />
          <speciesReference species="M_ocdcecoa_c" stoichiometry="1" constant="true" />
        </listOfReactants>
        <listOfProducts>
          <speciesReference species="M_coa_c" stoichiometry="1" constant="true" />
          <speciesReference species="M_tag18111Z1819Z18111Z_c" stoichiometry="1" constant="true" />
        </listOfProducts>
        <fbc:geneProductAssociation>
          <fbc:or>
            <fbc:or>
              <fbc:geneProductRef fbc:geneProduct="G_Cz06g04190__SBML_DOT__t1" />
              <fbc:geneProductRef fbc:geneProduct="G_Cz09g08290__SBML_DOT__t1" />
            </fbc:or>
            <fbc:or>
              <fbc:geneProductRef fbc:geneProduct="G_Cz06g35060__SBML_DOT__t1" />
              <fbc:geneProductRef fbc:geneProduct="G_Cz06g22030__SBML_DOT__t1" />
              <fbc:geneProductRef fbc:geneProduct="G_Cz11g24150__SBML_DOT__t1" />
              <fbc:geneProductRef fbc:geneProduct="G_Cz09g27290__SBML_DOT__t1" />
            </fbc:or>
            <fbc:or>
              <fbc:geneProductRef fbc:geneProduct="G_Cz11g24150__SBML_DOT__t1" />
              <fbc:geneProductRef fbc:geneProduct="G_Cz06g35060__SBML_DOT__t1" />
              <fbc:geneProductRef fbc:geneProduct="G_Cz09g27290__SBML_DOT__t1" />
              <fbc:geneProductRef fbc:geneProduct="G_Cz11g21100__SBML_DOT__t1" />
              <fbc:geneProductRef fbc:geneProduct="G_Cz06g22030__SBML_DOT__t1" />
              <fbc:geneProductRef fbc:geneProduct="G_Cz08g14220__SBML_DOT__t1" />
            </fbc:or>
            <fbc:or>
              <fbc:geneProductRef fbc:geneProduct="G_Cz09g27290__SBML_DOT__t1" />
              <fbc:geneProductRef fbc:geneProduct="G_Cz11g21100__SBML_DOT__t1" />
              <fbc:geneProductRef fbc:geneProduct="G_Cz08g14220__SBML_DOT__t1" />
              <fbc:geneProductRef fbc:geneProduct="G_Cz15g22140__SBML_DOT__t1" />
              <fbc:geneProductRef fbc:geneProduct="G_Cz06g22030__SBML_DOT__t1" />
              <fbc:geneProductRef fbc:geneProduct="G_Cz11g24150__SBML_DOT__t1" />
            </fbc:or>
            <fbc:or>
              <fbc:geneProductRef fbc:geneProduct="G_Cz09g27290__SBML_DOT__t1" />
              <fbc:geneProductRef fbc:geneProduct="G_Cz11g21100__SBML_DOT__t1" />
              <fbc:geneProductRef fbc:geneProduct="G_Cz08g14220__SBML_DOT__t1" />
              <fbc:geneProductRef fbc:geneProduct="G_Cz15g22140__SBML_DOT__t1" />
              <fbc:geneProductRef fbc:geneProduct="G_Cz11g24150__SBML_DOT__t1" />
            </fbc:or>
            <fbc:or>
              <fbc:geneProductRef fbc:geneProduct="G_Cz09g27290__SBML_DOT__t1" />
              <fbc:geneProductRef fbc:geneProduct="G_Cz11g21100__SBML_DOT__t1" />
              <fbc:geneProductRef fbc:geneProduct="G_Cz08g14220__SBML_DOT__t1" />
              <fbc:geneProductRef fbc:geneProduct="G_Cz15g22140__SBML_DOT__t1" />
            </fbc:or>
          </fbc:or>
        </fbc:geneProductAssociation>
      </reaction>
      <reaction id="R_Cz_0561" fast="false" reversible="false" name="acyl-CoA: diacylglycerol acyltransferase (18:1(9Z))" fbc:upperFluxBound="cobra_default_ub" fbc:lowerFluxBound="cobra_0_bound">
        <listOfReactants>
          <speciesReference species="M_12dgr18111Z1819Z_c" stoichiometry="1" constant="true" />
          <speciesReference species="M_ocdce9coa_c" stoichiometry="1" constant="true" />
        </listOfReactants>
        <listOfProducts>
          <speciesReference species="M_coa_c" stoichiometry="1" constant="true" />
          <speciesReference species="M_tag18111Z1819Z1819Z_c" stoichiometry="1" constant="true" />
        </listOfProducts>
        <fbc:geneProductAssociation>
          <fbc:or>
            <fbc:or>
              <fbc:geneProductRef fbc:geneProduct="G_Cz06g04190__SBML_DOT__t1" />
              <fbc:geneProductRef fbc:geneProduct="G_Cz09g08290__SBML_DOT__t1" />
            </fbc:or>
            <fbc:or>
              <fbc:geneProductRef fbc:geneProduct="G_Cz06g35060__SBML_DOT__t1" />
              <fbc:geneProductRef fbc:geneProduct="G_Cz06g22030__SBML_DOT__t1" />
              <fbc:geneProductRef fbc:geneProduct="G_Cz11g24150__SBML_DOT__t1" />
              <fbc:geneProductRef fbc:geneProduct="G_Cz09g27290__SBML_DOT__t1" />
            </fbc:or>
            <fbc:or>
              <fbc:geneProductRef fbc:geneProduct="G_Cz11g24150__SBML_DOT__t1" />
              <fbc:geneProductRef fbc:geneProduct="G_Cz06g35060__SBML_DOT__t1" />
              <fbc:geneProductRef fbc:geneProduct="G_Cz09g27290__SBML_DOT__t1" />
              <fbc:geneProductRef fbc:geneProduct="G_Cz11g21100__SBML_DOT__t1" />
              <fbc:geneProductRef fbc:geneProduct="G_Cz06g22030__SBML_DOT__t1" />
              <fbc:geneProductRef fbc:geneProduct="G_Cz08g14220__SBML_DOT__t1" />
            </fbc:or>
            <fbc:or>
              <fbc:geneProductRef fbc:geneProduct="G_Cz09g27290__SBML_DOT__t1" />
              <fbc:geneProductRef fbc:geneProduct="G_Cz11g21100__SBML_DOT__t1" />
              <fbc:geneProductRef fbc:geneProduct="G_Cz08g14220__SBML_DOT__t1" />
              <fbc:geneProductRef fbc:geneProduct="G_Cz15g22140__SBML_DOT__t1" />
              <fbc:geneProductRef fbc:geneProduct="G_Cz06g22030__SBML_DOT__t1" />
              <fbc:geneProductRef fbc:geneProduct="G_Cz11g24150__SBML_DOT__t1" />
            </fbc:or>
            <fbc:or>
              <fbc:geneProductRef fbc:geneProduct="G_Cz09g27290__SBML_DOT__t1" />
              <fbc:geneProductRef fbc:geneProduct="G_Cz11g21100__SBML_DOT__t1" />
              <fbc:geneProductRef fbc:geneProduct="G_Cz08g14220__SBML_DOT__t1" />
              <fbc:geneProductRef fbc:geneProduct="G_Cz15g22140__SBML_DOT__t1" />
              <fbc:geneProductRef fbc:geneProduct="G_Cz11g24150__SBML_DOT__t1" />
            </fbc:or>
            <fbc:or>
              <fbc:geneProductRef fbc:geneProduct="G_Cz09g27290__SBML_DOT__t1" />
              <fbc:geneProductRef fbc:geneProduct="G_Cz11g21100__SBML_DOT__t1" />
              <fbc:geneProductRef fbc:geneProduct="G_Cz08g14220__SBML_DOT__t1" />
              <fbc:geneProductRef fbc:geneProduct="G_Cz15g22140__SBML_DOT__t1" />
            </fbc:or>
          </fbc:or>
        </fbc:geneProductAssociation>
      </reaction>
      <reaction id="R_Cz_0562" fast="false" reversible="false" name="acyl-CoA: diacylglycerol acyltransferase (18:3(5Z,9Z,12Z))" fbc:upperFluxBound="cobra_default_ub" fbc:lowerFluxBound="cobra_0_bound">
        <listOfReactants>
          <speciesReference species="M_12dgr18111Z1819Z_c" stoichiometry="1" constant="true" />
          <speciesReference species="M_pacoa_c" stoichiometry="1" constant="true" />
        </listOfReactants>
        <listOfProducts>
          <speciesReference species="M_coa_c" stoichiometry="1" constant="true" />
          <speciesReference species="M_tag18111Z1819Z1835Z9Z12Z_c" stoichiometry="1" constant="true" />
        </listOfProducts>
        <fbc:geneProductAssociation>
          <fbc:or>
            <fbc:or>
              <fbc:geneProductRef fbc:geneProduct="G_Cz06g04190__SBML_DOT__t1" />
              <fbc:geneProductRef fbc:geneProduct="G_Cz09g08290__SBML_DOT__t1" />
            </fbc:or>
            <fbc:or>
              <fbc:geneProductRef fbc:geneProduct="G_Cz06g35060__SBML_DOT__t1" />
              <fbc:geneProductRef fbc:geneProduct="G_Cz06g22030__SBML_DOT__t1" />
              <fbc:geneProductRef fbc:geneProduct="G_Cz11g24150__SBML_DOT__t1" />
              <fbc:geneProductRef fbc:geneProduct="G_Cz09g27290__SBML_DOT__t1" />
            </fbc:or>
            <fbc:or>
              <fbc:geneProductRef fbc:geneProduct="G_Cz11g24150__SBML_DOT__t1" />
              <fbc:geneProductRef fbc:geneProduct="G_Cz06g35060__SBML_DOT__t1" />
              <fbc:geneProductRef fbc:geneProduct="G_Cz09g27290__SBML_DOT__t1" />
              <fbc:geneProductRef fbc:geneProduct="G_Cz11g21100__SBML_DOT__t1" />
              <fbc:geneProductRef fbc:geneProduct="G_Cz06g22030__SBML_DOT__t1" />
              <fbc:geneProductRef fbc:geneProduct="G_Cz08g14220__SBML_DOT__t1" />
            </fbc:or>
            <fbc:or>
              <fbc:geneProductRef fbc:geneProduct="G_Cz09g27290__SBML_DOT__t1" />
              <fbc:geneProductRef fbc:geneProduct="G_Cz11g21100__SBML_DOT__t1" />
              <fbc:geneProductRef fbc:geneProduct="G_Cz08g14220__SBML_DOT__t1" />
              <fbc:geneProductRef fbc:geneProduct="G_Cz15g22140__SBML_DOT__t1" />
              <fbc:geneProductRef fbc:geneProduct="G_Cz06g22030__SBML_DOT__t1" />
              <fbc:geneProductRef fbc:geneProduct="G_Cz11g24150__SBML_DOT__t1" />
            </fbc:or>
            <fbc:or>
              <fbc:geneProductRef fbc:geneProduct="G_Cz09g27290__SBML_DOT__t1" />
              <fbc:geneProductRef fbc:geneProduct="G_Cz11g21100__SBML_DOT__t1" />
              <fbc:geneProductRef fbc:geneProduct="G_Cz08g14220__SBML_DOT__t1" />
              <fbc:geneProductRef fbc:geneProduct="G_Cz15g22140__SBML_DOT__t1" />
              <fbc:geneProductRef fbc:geneProduct="G_Cz11g24150__SBML_DOT__t1" />
            </fbc:or>
            <fbc:or>
              <fbc:geneProductRef fbc:geneProduct="G_Cz09g27290__SBML_DOT__t1" />
              <fbc:geneProductRef fbc:geneProduct="G_Cz11g21100__SBML_DOT__t1" />
              <fbc:geneProductRef fbc:geneProduct="G_Cz08g14220__SBML_DOT__t1" />
              <fbc:geneProductRef fbc:geneProduct="G_Cz15g22140__SBML_DOT__t1" />
            </fbc:or>
          </fbc:or>
        </fbc:geneProductAssociation>
      </reaction>
      <reaction id="R_Cz_0563" fast="false" reversible="false" name="acyl-CoA: diacylglycerol acyltransferase (18:4(5Z,9Z,12Z,15Z))" fbc:upperFluxBound="cobra_default_ub" fbc:lowerFluxBound="cobra_0_bound">
        <listOfReactants>
          <speciesReference species="M_12dgr18111Z1819Z_c" stoichiometry="1" constant="true" />
          <speciesReference species="M_cacoa_c" stoichiometry="1" constant="true" />
        </listOfReactants>
        <listOfProducts>
          <speciesReference species="M_coa_c" stoichiometry="1" constant="true" />
          <speciesReference species="M_tag18111Z1819Z1845Z9Z12Z15Z_c" stoichiometry="1" constant="true" />
        </listOfProducts>
        <fbc:geneProductAssociation>
          <fbc:or>
            <fbc:or>
              <fbc:geneProductRef fbc:geneProduct="G_Cz06g04190__SBML_DOT__t1" />
              <fbc:geneProductRef fbc:geneProduct="G_Cz09g08290__SBML_DOT__t1" />
            </fbc:or>
            <fbc:or>
              <fbc:geneProductRef fbc:geneProduct="G_Cz06g35060__SBML_DOT__t1" />
              <fbc:geneProductRef fbc:geneProduct="G_Cz06g22030__SBML_DOT__t1" />
              <fbc:geneProductRef fbc:geneProduct="G_Cz11g24150__SBML_DOT__t1" />
              <fbc:geneProductRef fbc:geneProduct="G_Cz09g27290__SBML_DOT__t1" />
            </fbc:or>
            <fbc:or>
              <fbc:geneProductRef fbc:geneProduct="G_Cz11g24150__SBML_DOT__t1" />
              <fbc:geneProductRef fbc:geneProduct="G_Cz06g35060__SBML_DOT__t1" />
              <fbc:geneProductRef fbc:geneProduct="G_Cz09g27290__SBML_DOT__t1" />
              <fbc:geneProductRef fbc:geneProduct="G_Cz11g21100__SBML_DOT__t1" />
              <fbc:geneProductRef fbc:geneProduct="G_Cz06g22030__SBML_DOT__t1" />
              <fbc:geneProductRef fbc:geneProduct="G_Cz08g14220__SBML_DOT__t1" />
            </fbc:or>
            <fbc:or>
              <fbc:geneProductRef fbc:geneProduct="G_Cz09g27290__SBML_DOT__t1" />
              <fbc:geneProductRef fbc:geneProduct="G_Cz11g21100__SBML_DOT__t1" />
              <fbc:geneProductRef fbc:geneProduct="G_Cz08g14220__SBML_DOT__t1" />
              <fbc:geneProductRef fbc:geneProduct="G_Cz15g22140__SBML_DOT__t1" />
              <fbc:geneProductRef fbc:geneProduct="G_Cz06g22030__SBML_DOT__t1" />
              <fbc:geneProductRef fbc:geneProduct="G_Cz11g24150__SBML_DOT__t1" />
            </fbc:or>
            <fbc:or>
              <fbc:geneProductRef fbc:geneProduct="G_Cz09g27290__SBML_DOT__t1" />
              <fbc:geneProductRef fbc:geneProduct="G_Cz11g21100__SBML_DOT__t1" />
              <fbc:geneProductRef fbc:geneProduct="G_Cz08g14220__SBML_DOT__t1" />
              <fbc:geneProductRef fbc:geneProduct="G_Cz15g22140__SBML_DOT__t1" />
              <fbc:geneProductRef fbc:geneProduct="G_Cz11g24150__SBML_DOT__t1" />
            </fbc:or>
            <fbc:or>
              <fbc:geneProductRef fbc:geneProduct="G_Cz09g27290__SBML_DOT__t1" />
              <fbc:geneProductRef fbc:geneProduct="G_Cz11g21100__SBML_DOT__t1" />
              <fbc:geneProductRef fbc:geneProduct="G_Cz08g14220__SBML_DOT__t1" />
              <fbc:geneProductRef fbc:geneProduct="G_Cz15g22140__SBML_DOT__t1" />
            </fbc:or>
          </fbc:or>
        </fbc:geneProductAssociation>
      </reaction>
      <reaction id="R_Cz_0564" fast="false" reversible="false" name="acyl-CoA: diacylglycerol acyltransferase (16:0)" fbc:upperFluxBound="cobra_default_ub" fbc:lowerFluxBound="cobra_0_bound">
        <listOfReactants>
          <speciesReference species="M_12dgr1819Z18111Z_c" stoichiometry="1" constant="true" />
          <speciesReference species="M_pmtcoa_c" stoichiometry="1" constant="true" />
        </listOfReactants>
        <listOfProducts>
          <speciesReference species="M_coa_c" stoichiometry="1" constant="true" />
          <speciesReference species="M_tag1819Z18111Z160_c" stoichiometry="1" constant="true" />
        </listOfProducts>
        <fbc:geneProductAssociation>
          <fbc:or>
            <fbc:or>
              <fbc:geneProductRef fbc:geneProduct="G_Cz06g04190__SBML_DOT__t1" />
              <fbc:geneProductRef fbc:geneProduct="G_Cz09g08290__SBML_DOT__t1" />
            </fbc:or>
            <fbc:or>
              <fbc:geneProductRef fbc:geneProduct="G_Cz06g35060__SBML_DOT__t1" />
              <fbc:geneProductRef fbc:geneProduct="G_Cz06g22030__SBML_DOT__t1" />
              <fbc:geneProductRef fbc:geneProduct="G_Cz11g24150__SBML_DOT__t1" />
              <fbc:geneProductRef fbc:geneProduct="G_Cz09g27290__SBML_DOT__t1" />
            </fbc:or>
            <fbc:or>
              <fbc:geneProductRef fbc:geneProduct="G_Cz11g24150__SBML_DOT__t1" />
              <fbc:geneProductRef fbc:geneProduct="G_Cz06g35060__SBML_DOT__t1" />
              <fbc:geneProductRef fbc:geneProduct="G_Cz09g27290__SBML_DOT__t1" />
              <fbc:geneProductRef fbc:geneProduct="G_Cz11g21100__SBML_DOT__t1" />
              <fbc:geneProductRef fbc:geneProduct="G_Cz06g22030__SBML_DOT__t1" />
              <fbc:geneProductRef fbc:geneProduct="G_Cz08g14220__SBML_DOT__t1" />
            </fbc:or>
            <fbc:or>
              <fbc:geneProductRef fbc:geneProduct="G_Cz09g27290__SBML_DOT__t1" />
              <fbc:geneProductRef fbc:geneProduct="G_Cz11g21100__SBML_DOT__t1" />
              <fbc:geneProductRef fbc:geneProduct="G_Cz08g14220__SBML_DOT__t1" />
              <fbc:geneProductRef fbc:geneProduct="G_Cz15g22140__SBML_DOT__t1" />
              <fbc:geneProductRef fbc:geneProduct="G_Cz06g22030__SBML_DOT__t1" />
              <fbc:geneProductRef fbc:geneProduct="G_Cz11g24150__SBML_DOT__t1" />
            </fbc:or>
            <fbc:or>
              <fbc:geneProductRef fbc:geneProduct="G_Cz09g27290__SBML_DOT__t1" />
              <fbc:geneProductRef fbc:geneProduct="G_Cz11g21100__SBML_DOT__t1" />
              <fbc:geneProductRef fbc:geneProduct="G_Cz08g14220__SBML_DOT__t1" />
              <fbc:geneProductRef fbc:geneProduct="G_Cz15g22140__SBML_DOT__t1" />
              <fbc:geneProductRef fbc:geneProduct="G_Cz11g24150__SBML_DOT__t1" />
            </fbc:or>
            <fbc:or>
              <fbc:geneProductRef fbc:geneProduct="G_Cz09g27290__SBML_DOT__t1" />
              <fbc:geneProductRef fbc:geneProduct="G_Cz11g21100__SBML_DOT__t1" />
              <fbc:geneProductRef fbc:geneProduct="G_Cz08g14220__SBML_DOT__t1" />
              <fbc:geneProductRef fbc:geneProduct="G_Cz15g22140__SBML_DOT__t1" />
            </fbc:or>
          </fbc:or>
        </fbc:geneProductAssociation>
      </reaction>
      <reaction id="R_Cz_0565" fast="false" reversible="false" name="acyl-CoA: diacylglycerol acyltransferase (18:0)" fbc:upperFluxBound="cobra_default_ub" fbc:lowerFluxBound="cobra_0_bound">
        <listOfReactants>
          <speciesReference species="M_12dgr1819Z18111Z_c" stoichiometry="1" constant="true" />
          <speciesReference species="M_ocdccoa_c" stoichiometry="1" constant="true" />
        </listOfReactants>
        <listOfProducts>
          <speciesReference species="M_coa_c" stoichiometry="1" constant="true" />
          <speciesReference species="M_tag1819Z18111Z180_c" stoichiometry="1" constant="true" />
        </listOfProducts>
        <fbc:geneProductAssociation>
          <fbc:or>
            <fbc:or>
              <fbc:geneProductRef fbc:geneProduct="G_Cz06g04190__SBML_DOT__t1" />
              <fbc:geneProductRef fbc:geneProduct="G_Cz09g08290__SBML_DOT__t1" />
            </fbc:or>
            <fbc:or>
              <fbc:geneProductRef fbc:geneProduct="G_Cz06g35060__SBML_DOT__t1" />
              <fbc:geneProductRef fbc:geneProduct="G_Cz06g22030__SBML_DOT__t1" />
              <fbc:geneProductRef fbc:geneProduct="G_Cz11g24150__SBML_DOT__t1" />
              <fbc:geneProductRef fbc:geneProduct="G_Cz09g27290__SBML_DOT__t1" />
            </fbc:or>
            <fbc:or>
              <fbc:geneProductRef fbc:geneProduct="G_Cz11g24150__SBML_DOT__t1" />
              <fbc:geneProductRef fbc:geneProduct="G_Cz06g35060__SBML_DOT__t1" />
              <fbc:geneProductRef fbc:geneProduct="G_Cz09g27290__SBML_DOT__t1" />
              <fbc:geneProductRef fbc:geneProduct="G_Cz11g21100__SBML_DOT__t1" />
              <fbc:geneProductRef fbc:geneProduct="G_Cz06g22030__SBML_DOT__t1" />
              <fbc:geneProductRef fbc:geneProduct="G_Cz08g14220__SBML_DOT__t1" />
            </fbc:or>
            <fbc:or>
              <fbc:geneProductRef fbc:geneProduct="G_Cz09g27290__SBML_DOT__t1" />
              <fbc:geneProductRef fbc:geneProduct="G_Cz11g21100__SBML_DOT__t1" />
              <fbc:geneProductRef fbc:geneProduct="G_Cz08g14220__SBML_DOT__t1" />
              <fbc:geneProductRef fbc:geneProduct="G_Cz15g22140__SBML_DOT__t1" />
              <fbc:geneProductRef fbc:geneProduct="G_Cz06g22030__SBML_DOT__t1" />
              <fbc:geneProductRef fbc:geneProduct="G_Cz11g24150__SBML_DOT__t1" />
            </fbc:or>
            <fbc:or>
              <fbc:geneProductRef fbc:geneProduct="G_Cz09g27290__SBML_DOT__t1" />
              <fbc:geneProductRef fbc:geneProduct="G_Cz11g21100__SBML_DOT__t1" />
              <fbc:geneProductRef fbc:geneProduct="G_Cz08g14220__SBML_DOT__t1" />
              <fbc:geneProductRef fbc:geneProduct="G_Cz15g22140__SBML_DOT__t1" />
              <fbc:geneProductRef fbc:geneProduct="G_Cz11g24150__SBML_DOT__t1" />
            </fbc:or>
            <fbc:or>
              <fbc:geneProductRef fbc:geneProduct="G_Cz09g27290__SBML_DOT__t1" />
              <fbc:geneProductRef fbc:geneProduct="G_Cz11g21100__SBML_DOT__t1" />
              <fbc:geneProductRef fbc:geneProduct="G_Cz08g14220__SBML_DOT__t1" />
              <fbc:geneProductRef fbc:geneProduct="G_Cz15g22140__SBML_DOT__t1" />
            </fbc:or>
          </fbc:or>
        </fbc:geneProductAssociation>
      </reaction>
      <reaction id="R_Cz_0566" fast="false" reversible="false" name="acyl-CoA: diacylglycerol acyltransferase (18:1(11Z))" fbc:upperFluxBound="cobra_default_ub" fbc:lowerFluxBound="cobra_0_bound">
        <listOfReactants>
          <speciesReference species="M_12dgr1819Z18111Z_c" stoichiometry="1" constant="true" />
          <speciesReference species="M_ocdcecoa_c" stoichiometry="1" constant="true" />
        </listOfReactants>
        <listOfProducts>
          <speciesReference species="M_coa_c" stoichiometry="1" constant="true" />
          <speciesReference species="M_tag1819Z18111Z18111Z_c" stoichiometry="1" constant="true" />
        </listOfProducts>
        <fbc:geneProductAssociation>
          <fbc:or>
            <fbc:or>
              <fbc:geneProductRef fbc:geneProduct="G_Cz06g04190__SBML_DOT__t1" />
              <fbc:geneProductRef fbc:geneProduct="G_Cz09g08290__SBML_DOT__t1" />
            </fbc:or>
            <fbc:or>
              <fbc:geneProductRef fbc:geneProduct="G_Cz06g35060__SBML_DOT__t1" />
              <fbc:geneProductRef fbc:geneProduct="G_Cz06g22030__SBML_DOT__t1" />
              <fbc:geneProductRef fbc:geneProduct="G_Cz11g24150__SBML_DOT__t1" />
              <fbc:geneProductRef fbc:geneProduct="G_Cz09g27290__SBML_DOT__t1" />
            </fbc:or>
            <fbc:or>
              <fbc:geneProductRef fbc:geneProduct="G_Cz11g24150__SBML_DOT__t1" />
              <fbc:geneProductRef fbc:geneProduct="G_Cz06g35060__SBML_DOT__t1" />
              <fbc:geneProductRef fbc:geneProduct="G_Cz09g27290__SBML_DOT__t1" />
              <fbc:geneProductRef fbc:geneProduct="G_Cz11g21100__SBML_DOT__t1" />
              <fbc:geneProductRef fbc:geneProduct="G_Cz06g22030__SBML_DOT__t1" />
              <fbc:geneProductRef fbc:geneProduct="G_Cz08g14220__SBML_DOT__t1" />
            </fbc:or>
            <fbc:or>
              <fbc:geneProductRef fbc:geneProduct="G_Cz09g27290__SBML_DOT__t1" />
              <fbc:geneProductRef fbc:geneProduct="G_Cz11g21100__SBML_DOT__t1" />
              <fbc:geneProductRef fbc:geneProduct="G_Cz08g14220__SBML_DOT__t1" />
              <fbc:geneProductRef fbc:geneProduct="G_Cz15g22140__SBML_DOT__t1" />
              <fbc:geneProductRef fbc:geneProduct="G_Cz06g22030__SBML_DOT__t1" />
              <fbc:geneProductRef fbc:geneProduct="G_Cz11g24150__SBML_DOT__t1" />
            </fbc:or>
            <fbc:or>
              <fbc:geneProductRef fbc:geneProduct="G_Cz09g27290__SBML_DOT__t1" />
              <fbc:geneProductRef fbc:geneProduct="G_Cz11g21100__SBML_DOT__t1" />
              <fbc:geneProductRef fbc:geneProduct="G_Cz08g14220__SBML_DOT__t1" />
              <fbc:geneProductRef fbc:geneProduct="G_Cz15g22140__SBML_DOT__t1" />
              <fbc:geneProductRef fbc:geneProduct="G_Cz11g24150__SBML_DOT__t1" />
            </fbc:or>
            <fbc:or>
              <fbc:geneProductRef fbc:geneProduct="G_Cz09g27290__SBML_DOT__t1" />
              <fbc:geneProductRef fbc:geneProduct="G_Cz11g21100__SBML_DOT__t1" />
              <fbc:geneProductRef fbc:geneProduct="G_Cz08g14220__SBML_DOT__t1" />
              <fbc:geneProductRef fbc:geneProduct="G_Cz15g22140__SBML_DOT__t1" />
            </fbc:or>
          </fbc:or>
        </fbc:geneProductAssociation>
      </reaction>
      <reaction id="R_Cz_0567" fast="false" reversible="false" name="acyl-CoA: diacylglycerol acyltransferase (18:1(9Z))" fbc:upperFluxBound="cobra_default_ub" fbc:lowerFluxBound="cobra_0_bound">
        <listOfReactants>
          <speciesReference species="M_12dgr1819Z18111Z_c" stoichiometry="1" constant="true" />
          <speciesReference species="M_ocdce9coa_c" stoichiometry="1" constant="true" />
        </listOfReactants>
        <listOfProducts>
          <speciesReference species="M_coa_c" stoichiometry="1" constant="true" />
          <speciesReference species="M_tag1819Z18111Z1819Z_c" stoichiometry="1" constant="true" />
        </listOfProducts>
        <fbc:geneProductAssociation>
          <fbc:or>
            <fbc:or>
              <fbc:geneProductRef fbc:geneProduct="G_Cz06g04190__SBML_DOT__t1" />
              <fbc:geneProductRef fbc:geneProduct="G_Cz09g08290__SBML_DOT__t1" />
            </fbc:or>
            <fbc:or>
              <fbc:geneProductRef fbc:geneProduct="G_Cz06g35060__SBML_DOT__t1" />
              <fbc:geneProductRef fbc:geneProduct="G_Cz06g22030__SBML_DOT__t1" />
              <fbc:geneProductRef fbc:geneProduct="G_Cz11g24150__SBML_DOT__t1" />
              <fbc:geneProductRef fbc:geneProduct="G_Cz09g27290__SBML_DOT__t1" />
            </fbc:or>
            <fbc:or>
              <fbc:geneProductRef fbc:geneProduct="G_Cz11g24150__SBML_DOT__t1" />
              <fbc:geneProductRef fbc:geneProduct="G_Cz06g35060__SBML_DOT__t1" />
              <fbc:geneProductRef fbc:geneProduct="G_Cz09g27290__SBML_DOT__t1" />
              <fbc:geneProductRef fbc:geneProduct="G_Cz11g21100__SBML_DOT__t1" />
              <fbc:geneProductRef fbc:geneProduct="G_Cz06g22030__SBML_DOT__t1" />
              <fbc:geneProductRef fbc:geneProduct="G_Cz08g14220__SBML_DOT__t1" />
            </fbc:or>
            <fbc:or>
              <fbc:geneProductRef fbc:geneProduct="G_Cz09g27290__SBML_DOT__t1" />
              <fbc:geneProductRef fbc:geneProduct="G_Cz11g21100__SBML_DOT__t1" />
              <fbc:geneProductRef fbc:geneProduct="G_Cz08g14220__SBML_DOT__t1" />
              <fbc:geneProductRef fbc:geneProduct="G_Cz15g22140__SBML_DOT__t1" />
              <fbc:geneProductRef fbc:geneProduct="G_Cz06g22030__SBML_DOT__t1" />
              <fbc:geneProductRef fbc:geneProduct="G_Cz11g24150__SBML_DOT__t1" />
            </fbc:or>
            <fbc:or>
              <fbc:geneProductRef fbc:geneProduct="G_Cz09g27290__SBML_DOT__t1" />
              <fbc:geneProductRef fbc:geneProduct="G_Cz11g21100__SBML_DOT__t1" />
              <fbc:geneProductRef fbc:geneProduct="G_Cz08g14220__SBML_DOT__t1" />
              <fbc:geneProductRef fbc:geneProduct="G_Cz15g22140__SBML_DOT__t1" />
              <fbc:geneProductRef fbc:geneProduct="G_Cz11g24150__SBML_DOT__t1" />
            </fbc:or>
            <fbc:or>
              <fbc:geneProductRef fbc:geneProduct="G_Cz09g27290__SBML_DOT__t1" />
              <fbc:geneProductRef fbc:geneProduct="G_Cz11g21100__SBML_DOT__t1" />
              <fbc:geneProductRef fbc:geneProduct="G_Cz08g14220__SBML_DOT__t1" />
              <fbc:geneProductRef fbc:geneProduct="G_Cz15g22140__SBML_DOT__t1" />
            </fbc:or>
          </fbc:or>
        </fbc:geneProductAssociation>
      </reaction>
      <reaction id="R_Cz_0568" fast="false" reversible="false" name="acyl-CoA: diacylglycerol acyltransferase (18:3(5Z,9Z,12Z))" fbc:upperFluxBound="cobra_default_ub" fbc:lowerFluxBound="cobra_0_bound">
        <listOfReactants>
          <speciesReference species="M_12dgr1819Z18111Z_c" stoichiometry="1" constant="true" />
          <speciesReference species="M_pacoa_c" stoichiometry="1" constant="true" />
        </listOfReactants>
        <listOfProducts>
          <speciesReference species="M_coa_c" stoichiometry="1" constant="true" />
          <speciesReference species="M_tag1819Z18111Z1835Z9Z12Z_c" stoichiometry="1" constant="true" />
        </listOfProducts>
        <fbc:geneProductAssociation>
          <fbc:or>
            <fbc:or>
              <fbc:geneProductRef fbc:geneProduct="G_Cz06g04190__SBML_DOT__t1" />
              <fbc:geneProductRef fbc:geneProduct="G_Cz09g08290__SBML_DOT__t1" />
            </fbc:or>
            <fbc:or>
              <fbc:geneProductRef fbc:geneProduct="G_Cz06g35060__SBML_DOT__t1" />
              <fbc:geneProductRef fbc:geneProduct="G_Cz06g22030__SBML_DOT__t1" />
              <fbc:geneProductRef fbc:geneProduct="G_Cz11g24150__SBML_DOT__t1" />
              <fbc:geneProductRef fbc:geneProduct="G_Cz09g27290__SBML_DOT__t1" />
            </fbc:or>
            <fbc:or>
              <fbc:geneProductRef fbc:geneProduct="G_Cz11g24150__SBML_DOT__t1" />
              <fbc:geneProductRef fbc:geneProduct="G_Cz06g35060__SBML_DOT__t1" />
              <fbc:geneProductRef fbc:geneProduct="G_Cz09g27290__SBML_DOT__t1" />
              <fbc:geneProductRef fbc:geneProduct="G_Cz11g21100__SBML_DOT__t1" />
              <fbc:geneProductRef fbc:geneProduct="G_Cz06g22030__SBML_DOT__t1" />
              <fbc:geneProductRef fbc:geneProduct="G_Cz08g14220__SBML_DOT__t1" />
            </fbc:or>
            <fbc:or>
              <fbc:geneProductRef fbc:geneProduct="G_Cz09g27290__SBML_DOT__t1" />
              <fbc:geneProductRef fbc:geneProduct="G_Cz11g21100__SBML_DOT__t1" />
              <fbc:geneProductRef fbc:geneProduct="G_Cz08g14220__SBML_DOT__t1" />
              <fbc:geneProductRef fbc:geneProduct="G_Cz15g22140__SBML_DOT__t1" />
              <fbc:geneProductRef fbc:geneProduct="G_Cz06g22030__SBML_DOT__t1" />
              <fbc:geneProductRef fbc:geneProduct="G_Cz11g24150__SBML_DOT__t1" />
            </fbc:or>
            <fbc:or>
              <fbc:geneProductRef fbc:geneProduct="G_Cz09g27290__SBML_DOT__t1" />
              <fbc:geneProductRef fbc:geneProduct="G_Cz11g21100__SBML_DOT__t1" />
              <fbc:geneProductRef fbc:geneProduct="G_Cz08g14220__SBML_DOT__t1" />
              <fbc:geneProductRef fbc:geneProduct="G_Cz15g22140__SBML_DOT__t1" />
              <fbc:geneProductRef fbc:geneProduct="G_Cz11g24150__SBML_DOT__t1" />
            </fbc:or>
            <fbc:or>
              <fbc:geneProductRef fbc:geneProduct="G_Cz09g27290__SBML_DOT__t1" />
              <fbc:geneProductRef fbc:geneProduct="G_Cz11g21100__SBML_DOT__t1" />
              <fbc:geneProductRef fbc:geneProduct="G_Cz08g14220__SBML_DOT__t1" />
              <fbc:geneProductRef fbc:geneProduct="G_Cz15g22140__SBML_DOT__t1" />
            </fbc:or>
          </fbc:or>
        </fbc:geneProductAssociation>
      </reaction>
      <reaction id="R_Cz_0569" fast="false" reversible="false" name="acyl-CoA: diacylglycerol acyltransferase (18:4(5Z,9Z,12Z,15Z))" fbc:upperFluxBound="cobra_default_ub" fbc:lowerFluxBound="cobra_0_bound">
        <listOfReactants>
          <speciesReference species="M_12dgr1819Z18111Z_c" stoichiometry="1" constant="true" />
          <speciesReference species="M_cacoa_c" stoichiometry="1" constant="true" />
        </listOfReactants>
        <listOfProducts>
          <speciesReference species="M_coa_c" stoichiometry="1" constant="true" />
          <speciesReference species="M_tag1819Z18111Z1845Z9Z12Z15Z_c" stoichiometry="1" constant="true" />
        </listOfProducts>
        <fbc:geneProductAssociation>
          <fbc:or>
            <fbc:or>
              <fbc:geneProductRef fbc:geneProduct="G_Cz06g04190__SBML_DOT__t1" />
              <fbc:geneProductRef fbc:geneProduct="G_Cz09g08290__SBML_DOT__t1" />
            </fbc:or>
            <fbc:or>
              <fbc:geneProductRef fbc:geneProduct="G_Cz06g35060__SBML_DOT__t1" />
              <fbc:geneProductRef fbc:geneProduct="G_Cz06g22030__SBML_DOT__t1" />
              <fbc:geneProductRef fbc:geneProduct="G_Cz11g24150__SBML_DOT__t1" />
              <fbc:geneProductRef fbc:geneProduct="G_Cz09g27290__SBML_DOT__t1" />
            </fbc:or>
            <fbc:or>
              <fbc:geneProductRef fbc:geneProduct="G_Cz11g24150__SBML_DOT__t1" />
              <fbc:geneProductRef fbc:geneProduct="G_Cz06g35060__SBML_DOT__t1" />
              <fbc:geneProductRef fbc:geneProduct="G_Cz09g27290__SBML_DOT__t1" />
              <fbc:geneProductRef fbc:geneProduct="G_Cz11g21100__SBML_DOT__t1" />
              <fbc:geneProductRef fbc:geneProduct="G_Cz06g22030__SBML_DOT__t1" />
              <fbc:geneProductRef fbc:geneProduct="G_Cz08g14220__SBML_DOT__t1" />
            </fbc:or>
            <fbc:or>
              <fbc:geneProductRef fbc:geneProduct="G_Cz09g27290__SBML_DOT__t1" />
              <fbc:geneProductRef fbc:geneProduct="G_Cz11g21100__SBML_DOT__t1" />
              <fbc:geneProductRef fbc:geneProduct="G_Cz08g14220__SBML_DOT__t1" />
              <fbc:geneProductRef fbc:geneProduct="G_Cz15g22140__SBML_DOT__t1" />
              <fbc:geneProductRef fbc:geneProduct="G_Cz06g22030__SBML_DOT__t1" />
              <fbc:geneProductRef fbc:geneProduct="G_Cz11g24150__SBML_DOT__t1" />
            </fbc:or>
            <fbc:or>
              <fbc:geneProductRef fbc:geneProduct="G_Cz09g27290__SBML_DOT__t1" />
              <fbc:geneProductRef fbc:geneProduct="G_Cz11g21100__SBML_DOT__t1" />
              <fbc:geneProductRef fbc:geneProduct="G_Cz08g14220__SBML_DOT__t1" />
              <fbc:geneProductRef fbc:geneProduct="G_Cz15g22140__SBML_DOT__t1" />
              <fbc:geneProductRef fbc:geneProduct="G_Cz11g24150__SBML_DOT__t1" />
            </fbc:or>
            <fbc:or>
              <fbc:geneProductRef fbc:geneProduct="G_Cz09g27290__SBML_DOT__t1" />
              <fbc:geneProductRef fbc:geneProduct="G_Cz11g21100__SBML_DOT__t1" />
              <fbc:geneProductRef fbc:geneProduct="G_Cz08g14220__SBML_DOT__t1" />
              <fbc:geneProductRef fbc:geneProduct="G_Cz15g22140__SBML_DOT__t1" />
            </fbc:or>
          </fbc:or>
        </fbc:geneProductAssociation>
      </reaction>
      <reaction id="R_Cz_0570" fast="false" reversible="false" name="acyl-CoA: diacylglycerol acyltransferase (16:0)" fbc:upperFluxBound="cobra_default_ub" fbc:lowerFluxBound="cobra_0_bound">
        <listOfReactants>
          <speciesReference species="M_12dgr1819Z1819Z_c" stoichiometry="1" constant="true" />
          <speciesReference species="M_pmtcoa_c" stoichiometry="1" constant="true" />
        </listOfReactants>
        <listOfProducts>
          <speciesReference species="M_coa_c" stoichiometry="1" constant="true" />
          <speciesReference species="M_tag1819Z1819Z160_c" stoichiometry="1" constant="true" />
        </listOfProducts>
        <fbc:geneProductAssociation>
          <fbc:or>
            <fbc:or>
              <fbc:geneProductRef fbc:geneProduct="G_Cz06g04190__SBML_DOT__t1" />
              <fbc:geneProductRef fbc:geneProduct="G_Cz09g08290__SBML_DOT__t1" />
            </fbc:or>
            <fbc:or>
              <fbc:geneProductRef fbc:geneProduct="G_Cz06g35060__SBML_DOT__t1" />
              <fbc:geneProductRef fbc:geneProduct="G_Cz06g22030__SBML_DOT__t1" />
              <fbc:geneProductRef fbc:geneProduct="G_Cz11g24150__SBML_DOT__t1" />
              <fbc:geneProductRef fbc:geneProduct="G_Cz09g27290__SBML_DOT__t1" />
            </fbc:or>
            <fbc:or>
              <fbc:geneProductRef fbc:geneProduct="G_Cz11g24150__SBML_DOT__t1" />
              <fbc:geneProductRef fbc:geneProduct="G_Cz06g35060__SBML_DOT__t1" />
              <fbc:geneProductRef fbc:geneProduct="G_Cz09g27290__SBML_DOT__t1" />
              <fbc:geneProductRef fbc:geneProduct="G_Cz11g21100__SBML_DOT__t1" />
              <fbc:geneProductRef fbc:geneProduct="G_Cz06g22030__SBML_DOT__t1" />
              <fbc:geneProductRef fbc:geneProduct="G_Cz08g14220__SBML_DOT__t1" />
            </fbc:or>
            <fbc:or>
              <fbc:geneProductRef fbc:geneProduct="G_Cz09g27290__SBML_DOT__t1" />
              <fbc:geneProductRef fbc:geneProduct="G_Cz11g21100__SBML_DOT__t1" />
              <fbc:geneProductRef fbc:geneProduct="G_Cz08g14220__SBML_DOT__t1" />
              <fbc:geneProductRef fbc:geneProduct="G_Cz15g22140__SBML_DOT__t1" />
              <fbc:geneProductRef fbc:geneProduct="G_Cz06g22030__SBML_DOT__t1" />
              <fbc:geneProductRef fbc:geneProduct="G_Cz11g24150__SBML_DOT__t1" />
            </fbc:or>
            <fbc:or>
              <fbc:geneProductRef fbc:geneProduct="G_Cz09g27290__SBML_DOT__t1" />
              <fbc:geneProductRef fbc:geneProduct="G_Cz11g21100__SBML_DOT__t1" />
              <fbc:geneProductRef fbc:geneProduct="G_Cz08g14220__SBML_DOT__t1" />
              <fbc:geneProductRef fbc:geneProduct="G_Cz15g22140__SBML_DOT__t1" />
              <fbc:geneProductRef fbc:geneProduct="G_Cz11g24150__SBML_DOT__t1" />
            </fbc:or>
            <fbc:or>
              <fbc:geneProductRef fbc:geneProduct="G_Cz09g27290__SBML_DOT__t1" />
              <fbc:geneProductRef fbc:geneProduct="G_Cz11g21100__SBML_DOT__t1" />
              <fbc:geneProductRef fbc:geneProduct="G_Cz08g14220__SBML_DOT__t1" />
              <fbc:geneProductRef fbc:geneProduct="G_Cz15g22140__SBML_DOT__t1" />
            </fbc:or>
          </fbc:or>
        </fbc:geneProductAssociation>
      </reaction>
      <reaction id="R_Cz_0571" fast="false" reversible="false" name="acyl-CoA: diacylglycerol acyltransferase (18:0)" fbc:upperFluxBound="cobra_default_ub" fbc:lowerFluxBound="cobra_0_bound">
        <listOfReactants>
          <speciesReference species="M_12dgr1819Z1819Z_c" stoichiometry="1" constant="true" />
          <speciesReference species="M_ocdccoa_c" stoichiometry="1" constant="true" />
        </listOfReactants>
        <listOfProducts>
          <speciesReference species="M_coa_c" stoichiometry="1" constant="true" />
          <speciesReference species="M_tag1819Z1819Z180_c" stoichiometry="1" constant="true" />
        </listOfProducts>
        <fbc:geneProductAssociation>
          <fbc:or>
            <fbc:or>
              <fbc:geneProductRef fbc:geneProduct="G_Cz06g04190__SBML_DOT__t1" />
              <fbc:geneProductRef fbc:geneProduct="G_Cz09g08290__SBML_DOT__t1" />
            </fbc:or>
            <fbc:or>
              <fbc:geneProductRef fbc:geneProduct="G_Cz06g35060__SBML_DOT__t1" />
              <fbc:geneProductRef fbc:geneProduct="G_Cz06g22030__SBML_DOT__t1" />
              <fbc:geneProductRef fbc:geneProduct="G_Cz11g24150__SBML_DOT__t1" />
              <fbc:geneProductRef fbc:geneProduct="G_Cz09g27290__SBML_DOT__t1" />
            </fbc:or>
            <fbc:or>
              <fbc:geneProductRef fbc:geneProduct="G_Cz11g24150__SBML_DOT__t1" />
              <fbc:geneProductRef fbc:geneProduct="G_Cz06g35060__SBML_DOT__t1" />
              <fbc:geneProductRef fbc:geneProduct="G_Cz09g27290__SBML_DOT__t1" />
              <fbc:geneProductRef fbc:geneProduct="G_Cz11g21100__SBML_DOT__t1" />
              <fbc:geneProductRef fbc:geneProduct="G_Cz06g22030__SBML_DOT__t1" />
              <fbc:geneProductRef fbc:geneProduct="G_Cz08g14220__SBML_DOT__t1" />
            </fbc:or>
            <fbc:or>
              <fbc:geneProductRef fbc:geneProduct="G_Cz09g27290__SBML_DOT__t1" />
              <fbc:geneProductRef fbc:geneProduct="G_Cz11g21100__SBML_DOT__t1" />
              <fbc:geneProductRef fbc:geneProduct="G_Cz08g14220__SBML_DOT__t1" />
              <fbc:geneProductRef fbc:geneProduct="G_Cz15g22140__SBML_DOT__t1" />
              <fbc:geneProductRef fbc:geneProduct="G_Cz06g22030__SBML_DOT__t1" />
              <fbc:geneProductRef fbc:geneProduct="G_Cz11g24150__SBML_DOT__t1" />
            </fbc:or>
            <fbc:or>
              <fbc:geneProductRef fbc:geneProduct="G_Cz09g27290__SBML_DOT__t1" />
              <fbc:geneProductRef fbc:geneProduct="G_Cz11g21100__SBML_DOT__t1" />
              <fbc:geneProductRef fbc:geneProduct="G_Cz08g14220__SBML_DOT__t1" />
              <fbc:geneProductRef fbc:geneProduct="G_Cz15g22140__SBML_DOT__t1" />
              <fbc:geneProductRef fbc:geneProduct="G_Cz11g24150__SBML_DOT__t1" />
            </fbc:or>
            <fbc:or>
              <fbc:geneProductRef fbc:geneProduct="G_Cz09g27290__SBML_DOT__t1" />
              <fbc:geneProductRef fbc:geneProduct="G_Cz11g21100__SBML_DOT__t1" />
              <fbc:geneProductRef fbc:geneProduct="G_Cz08g14220__SBML_DOT__t1" />
              <fbc:geneProductRef fbc:geneProduct="G_Cz15g22140__SBML_DOT__t1" />
            </fbc:or>
          </fbc:or>
        </fbc:geneProductAssociation>
      </reaction>
      <reaction id="R_Cz_0572" fast="false" reversible="false" name="acyl-CoA: diacylglycerol acyltransferase (18:1(11Z))" fbc:upperFluxBound="cobra_default_ub" fbc:lowerFluxBound="cobra_0_bound">
        <listOfReactants>
          <speciesReference species="M_12dgr1819Z1819Z_c" stoichiometry="1" constant="true" />
          <speciesReference species="M_ocdcecoa_c" stoichiometry="1" constant="true" />
        </listOfReactants>
        <listOfProducts>
          <speciesReference species="M_coa_c" stoichiometry="1" constant="true" />
          <speciesReference species="M_tag1819Z1819Z18111Z_c" stoichiometry="1" constant="true" />
        </listOfProducts>
        <fbc:geneProductAssociation>
          <fbc:or>
            <fbc:or>
              <fbc:geneProductRef fbc:geneProduct="G_Cz06g04190__SBML_DOT__t1" />
              <fbc:geneProductRef fbc:geneProduct="G_Cz09g08290__SBML_DOT__t1" />
            </fbc:or>
            <fbc:or>
              <fbc:geneProductRef fbc:geneProduct="G_Cz06g35060__SBML_DOT__t1" />
              <fbc:geneProductRef fbc:geneProduct="G_Cz06g22030__SBML_DOT__t1" />
              <fbc:geneProductRef fbc:geneProduct="G_Cz11g24150__SBML_DOT__t1" />
              <fbc:geneProductRef fbc:geneProduct="G_Cz09g27290__SBML_DOT__t1" />
            </fbc:or>
            <fbc:or>
              <fbc:geneProductRef fbc:geneProduct="G_Cz11g24150__SBML_DOT__t1" />
              <fbc:geneProductRef fbc:geneProduct="G_Cz06g35060__SBML_DOT__t1" />
              <fbc:geneProductRef fbc:geneProduct="G_Cz09g27290__SBML_DOT__t1" />
              <fbc:geneProductRef fbc:geneProduct="G_Cz11g21100__SBML_DOT__t1" />
              <fbc:geneProductRef fbc:geneProduct="G_Cz06g22030__SBML_DOT__t1" />
              <fbc:geneProductRef fbc:geneProduct="G_Cz08g14220__SBML_DOT__t1" />
            </fbc:or>
            <fbc:or>
              <fbc:geneProductRef fbc:geneProduct="G_Cz09g27290__SBML_DOT__t1" />
              <fbc:geneProductRef fbc:geneProduct="G_Cz11g21100__SBML_DOT__t1" />
              <fbc:geneProductRef fbc:geneProduct="G_Cz08g14220__SBML_DOT__t1" />
              <fbc:geneProductRef fbc:geneProduct="G_Cz15g22140__SBML_DOT__t1" />
              <fbc:geneProductRef fbc:geneProduct="G_Cz06g22030__SBML_DOT__t1" />
              <fbc:geneProductRef fbc:geneProduct="G_Cz11g24150__SBML_DOT__t1" />
            </fbc:or>
            <fbc:or>
              <fbc:geneProductRef fbc:geneProduct="G_Cz09g27290__SBML_DOT__t1" />
              <fbc:geneProductRef fbc:geneProduct="G_Cz11g21100__SBML_DOT__t1" />
              <fbc:geneProductRef fbc:geneProduct="G_Cz08g14220__SBML_DOT__t1" />
              <fbc:geneProductRef fbc:geneProduct="G_Cz15g22140__SBML_DOT__t1" />
              <fbc:geneProductRef fbc:geneProduct="G_Cz11g24150__SBML_DOT__t1" />
            </fbc:or>
            <fbc:or>
              <fbc:geneProductRef fbc:geneProduct="G_Cz09g27290__SBML_DOT__t1" />
              <fbc:geneProductRef fbc:geneProduct="G_Cz11g21100__SBML_DOT__t1" />
              <fbc:geneProductRef fbc:geneProduct="G_Cz08g14220__SBML_DOT__t1" />
              <fbc:geneProductRef fbc:geneProduct="G_Cz15g22140__SBML_DOT__t1" />
            </fbc:or>
          </fbc:or>
        </fbc:geneProductAssociation>
      </reaction>
      <reaction id="R_Cz_0573" fast="false" reversible="false" name="acyl-CoA: diacylglycerol acyltransferase (18:1(9Z))" fbc:upperFluxBound="cobra_default_ub" fbc:lowerFluxBound="cobra_0_bound">
        <listOfReactants>
          <speciesReference species="M_12dgr1819Z1819Z_c" stoichiometry="1" constant="true" />
          <speciesReference species="M_ocdce9coa_c" stoichiometry="1" constant="true" />
        </listOfReactants>
        <listOfProducts>
          <speciesReference species="M_coa_c" stoichiometry="1" constant="true" />
          <speciesReference species="M_tag1819Z1819Z1819Z_c" stoichiometry="1" constant="true" />
        </listOfProducts>
        <fbc:geneProductAssociation>
          <fbc:or>
            <fbc:or>
              <fbc:geneProductRef fbc:geneProduct="G_Cz06g04190__SBML_DOT__t1" />
              <fbc:geneProductRef fbc:geneProduct="G_Cz09g08290__SBML_DOT__t1" />
            </fbc:or>
            <fbc:or>
              <fbc:geneProductRef fbc:geneProduct="G_Cz06g35060__SBML_DOT__t1" />
              <fbc:geneProductRef fbc:geneProduct="G_Cz06g22030__SBML_DOT__t1" />
              <fbc:geneProductRef fbc:geneProduct="G_Cz11g24150__SBML_DOT__t1" />
              <fbc:geneProductRef fbc:geneProduct="G_Cz09g27290__SBML_DOT__t1" />
            </fbc:or>
            <fbc:or>
              <fbc:geneProductRef fbc:geneProduct="G_Cz11g24150__SBML_DOT__t1" />
              <fbc:geneProductRef fbc:geneProduct="G_Cz06g35060__SBML_DOT__t1" />
              <fbc:geneProductRef fbc:geneProduct="G_Cz09g27290__SBML_DOT__t1" />
              <fbc:geneProductRef fbc:geneProduct="G_Cz11g21100__SBML_DOT__t1" />
              <fbc:geneProductRef fbc:geneProduct="G_Cz06g22030__SBML_DOT__t1" />
              <fbc:geneProductRef fbc:geneProduct="G_Cz08g14220__SBML_DOT__t1" />
            </fbc:or>
            <fbc:or>
              <fbc:geneProductRef fbc:geneProduct="G_Cz09g27290__SBML_DOT__t1" />
              <fbc:geneProductRef fbc:geneProduct="G_Cz11g21100__SBML_DOT__t1" />
              <fbc:geneProductRef fbc:geneProduct="G_Cz08g14220__SBML_DOT__t1" />
              <fbc:geneProductRef fbc:geneProduct="G_Cz15g22140__SBML_DOT__t1" />
              <fbc:geneProductRef fbc:geneProduct="G_Cz06g22030__SBML_DOT__t1" />
              <fbc:geneProductRef fbc:geneProduct="G_Cz11g24150__SBML_DOT__t1" />
            </fbc:or>
            <fbc:or>
              <fbc:geneProductRef fbc:geneProduct="G_Cz09g27290__SBML_DOT__t1" />
              <fbc:geneProductRef fbc:geneProduct="G_Cz11g21100__SBML_DOT__t1" />
              <fbc:geneProductRef fbc:geneProduct="G_Cz08g14220__SBML_DOT__t1" />
              <fbc:geneProductRef fbc:geneProduct="G_Cz15g22140__SBML_DOT__t1" />
              <fbc:geneProductRef fbc:geneProduct="G_Cz11g24150__SBML_DOT__t1" />
            </fbc:or>
            <fbc:or>
              <fbc:geneProductRef fbc:geneProduct="G_Cz09g27290__SBML_DOT__t1" />
              <fbc:geneProductRef fbc:geneProduct="G_Cz11g21100__SBML_DOT__t1" />
              <fbc:geneProductRef fbc:geneProduct="G_Cz08g14220__SBML_DOT__t1" />
              <fbc:geneProductRef fbc:geneProduct="G_Cz15g22140__SBML_DOT__t1" />
            </fbc:or>
          </fbc:or>
        </fbc:geneProductAssociation>
      </reaction>
      <reaction id="R_Cz_0574" fast="false" reversible="false" name="acyl-CoA: diacylglycerol acyltransferase (18:3(5Z,9Z,12Z))" fbc:upperFluxBound="cobra_default_ub" fbc:lowerFluxBound="cobra_0_bound">
        <listOfReactants>
          <speciesReference species="M_12dgr1819Z1819Z_c" stoichiometry="1" constant="true" />
          <speciesReference species="M_pacoa_c" stoichiometry="1" constant="true" />
        </listOfReactants>
        <listOfProducts>
          <speciesReference species="M_coa_c" stoichiometry="1" constant="true" />
          <speciesReference species="M_tag1819Z1819Z1835Z9Z12Z_c" stoichiometry="1" constant="true" />
        </listOfProducts>
        <fbc:geneProductAssociation>
          <fbc:or>
            <fbc:or>
              <fbc:geneProductRef fbc:geneProduct="G_Cz06g04190__SBML_DOT__t1" />
              <fbc:geneProductRef fbc:geneProduct="G_Cz09g08290__SBML_DOT__t1" />
            </fbc:or>
            <fbc:or>
              <fbc:geneProductRef fbc:geneProduct="G_Cz06g35060__SBML_DOT__t1" />
              <fbc:geneProductRef fbc:geneProduct="G_Cz06g22030__SBML_DOT__t1" />
              <fbc:geneProductRef fbc:geneProduct="G_Cz11g24150__SBML_DOT__t1" />
              <fbc:geneProductRef fbc:geneProduct="G_Cz09g27290__SBML_DOT__t1" />
            </fbc:or>
            <fbc:or>
              <fbc:geneProductRef fbc:geneProduct="G_Cz11g24150__SBML_DOT__t1" />
              <fbc:geneProductRef fbc:geneProduct="G_Cz06g35060__SBML_DOT__t1" />
              <fbc:geneProductRef fbc:geneProduct="G_Cz09g27290__SBML_DOT__t1" />
              <fbc:geneProductRef fbc:geneProduct="G_Cz11g21100__SBML_DOT__t1" />
              <fbc:geneProductRef fbc:geneProduct="G_Cz06g22030__SBML_DOT__t1" />
              <fbc:geneProductRef fbc:geneProduct="G_Cz08g14220__SBML_DOT__t1" />
            </fbc:or>
            <fbc:or>
              <fbc:geneProductRef fbc:geneProduct="G_Cz09g27290__SBML_DOT__t1" />
              <fbc:geneProductRef fbc:geneProduct="G_Cz11g21100__SBML_DOT__t1" />
              <fbc:geneProductRef fbc:geneProduct="G_Cz08g14220__SBML_DOT__t1" />
              <fbc:geneProductRef fbc:geneProduct="G_Cz15g22140__SBML_DOT__t1" />
              <fbc:geneProductRef fbc:geneProduct="G_Cz06g22030__SBML_DOT__t1" />
              <fbc:geneProductRef fbc:geneProduct="G_Cz11g24150__SBML_DOT__t1" />
            </fbc:or>
            <fbc:or>
              <fbc:geneProductRef fbc:geneProduct="G_Cz09g27290__SBML_DOT__t1" />
              <fbc:geneProductRef fbc:geneProduct="G_Cz11g21100__SBML_DOT__t1" />
              <fbc:geneProductRef fbc:geneProduct="G_Cz08g14220__SBML_DOT__t1" />
              <fbc:geneProductRef fbc:geneProduct="G_Cz15g22140__SBML_DOT__t1" />
              <fbc:geneProductRef fbc:geneProduct="G_Cz11g24150__SBML_DOT__t1" />
            </fbc:or>
            <fbc:or>
              <fbc:geneProductRef fbc:geneProduct="G_Cz09g27290__SBML_DOT__t1" />
              <fbc:geneProductRef fbc:geneProduct="G_Cz11g21100__SBML_DOT__t1" />
              <fbc:geneProductRef fbc:geneProduct="G_Cz08g14220__SBML_DOT__t1" />
              <fbc:geneProductRef fbc:geneProduct="G_Cz15g22140__SBML_DOT__t1" />
            </fbc:or>
          </fbc:or>
        </fbc:geneProductAssociation>
      </reaction>
      <reaction id="R_Cz_0575" fast="false" reversible="false" name="acyl-CoA: diacylglycerol acyltransferase (18:4(5Z,9Z,12Z,15Z))" fbc:upperFluxBound="cobra_default_ub" fbc:lowerFluxBound="cobra_0_bound">
        <listOfReactants>
          <speciesReference species="M_12dgr1819Z1819Z_c" stoichiometry="1" constant="true" />
          <speciesReference species="M_cacoa_c" stoichiometry="1" constant="true" />
        </listOfReactants>
        <listOfProducts>
          <speciesReference species="M_coa_c" stoichiometry="1" constant="true" />
          <speciesReference species="M_tag1819Z1819Z1845Z9Z12Z15Z_c" stoichiometry="1" constant="true" />
        </listOfProducts>
        <fbc:geneProductAssociation>
          <fbc:or>
            <fbc:or>
              <fbc:geneProductRef fbc:geneProduct="G_Cz06g04190__SBML_DOT__t1" />
              <fbc:geneProductRef fbc:geneProduct="G_Cz09g08290__SBML_DOT__t1" />
            </fbc:or>
            <fbc:or>
              <fbc:geneProductRef fbc:geneProduct="G_Cz06g35060__SBML_DOT__t1" />
              <fbc:geneProductRef fbc:geneProduct="G_Cz06g22030__SBML_DOT__t1" />
              <fbc:geneProductRef fbc:geneProduct="G_Cz11g24150__SBML_DOT__t1" />
              <fbc:geneProductRef fbc:geneProduct="G_Cz09g27290__SBML_DOT__t1" />
            </fbc:or>
            <fbc:or>
              <fbc:geneProductRef fbc:geneProduct="G_Cz11g24150__SBML_DOT__t1" />
              <fbc:geneProductRef fbc:geneProduct="G_Cz06g35060__SBML_DOT__t1" />
              <fbc:geneProductRef fbc:geneProduct="G_Cz09g27290__SBML_DOT__t1" />
              <fbc:geneProductRef fbc:geneProduct="G_Cz11g21100__SBML_DOT__t1" />
              <fbc:geneProductRef fbc:geneProduct="G_Cz06g22030__SBML_DOT__t1" />
              <fbc:geneProductRef fbc:geneProduct="G_Cz08g14220__SBML_DOT__t1" />
            </fbc:or>
            <fbc:or>
              <fbc:geneProductRef fbc:geneProduct="G_Cz09g27290__SBML_DOT__t1" />
              <fbc:geneProductRef fbc:geneProduct="G_Cz11g21100__SBML_DOT__t1" />
              <fbc:geneProductRef fbc:geneProduct="G_Cz08g14220__SBML_DOT__t1" />
              <fbc:geneProductRef fbc:geneProduct="G_Cz15g22140__SBML_DOT__t1" />
              <fbc:geneProductRef fbc:geneProduct="G_Cz06g22030__SBML_DOT__t1" />
              <fbc:geneProductRef fbc:geneProduct="G_Cz11g24150__SBML_DOT__t1" />
            </fbc:or>
            <fbc:or>
              <fbc:geneProductRef fbc:geneProduct="G_Cz09g27290__SBML_DOT__t1" />
              <fbc:geneProductRef fbc:geneProduct="G_Cz11g21100__SBML_DOT__t1" />
              <fbc:geneProductRef fbc:geneProduct="G_Cz08g14220__SBML_DOT__t1" />
              <fbc:geneProductRef fbc:geneProduct="G_Cz15g22140__SBML_DOT__t1" />
              <fbc:geneProductRef fbc:geneProduct="G_Cz11g24150__SBML_DOT__t1" />
            </fbc:or>
            <fbc:or>
              <fbc:geneProductRef fbc:geneProduct="G_Cz09g27290__SBML_DOT__t1" />
              <fbc:geneProductRef fbc:geneProduct="G_Cz11g21100__SBML_DOT__t1" />
              <fbc:geneProductRef fbc:geneProduct="G_Cz08g14220__SBML_DOT__t1" />
              <fbc:geneProductRef fbc:geneProduct="G_Cz15g22140__SBML_DOT__t1" />
            </fbc:or>
          </fbc:or>
        </fbc:geneProductAssociation>
      </reaction>
      <reaction id="R_Cz_0576" fast="false" reversible="false" name="betaine lipid synthase (3-amino-3-carboxypropyltransferase) (16:0/18:1(11Z))" fbc:upperFluxBound="cobra_default_ub" fbc:lowerFluxBound="cobra_0_bound">
        <listOfReactants>
          <speciesReference species="M_12dgr16018111Z_c" stoichiometry="1" constant="true" />
          <speciesReference species="M_amet_c" stoichiometry="1" constant="true" />
        </listOfReactants>
        <listOfProducts>
          <speciesReference species="M_5mta_c" stoichiometry="1" constant="true" />
          <speciesReference species="M_dghs16018111Z_c" stoichiometry="1" constant="true" />
          <speciesReference species="M_h_c" stoichiometry="1" constant="true" />
        </listOfProducts>
        <fbc:geneProductAssociation>
          <fbc:geneProductRef fbc:geneProduct="G_Cz01g13260__SBML_DOT__t1" />
        </fbc:geneProductAssociation>
      </reaction>
      <reaction id="R_Cz_0577" fast="false" reversible="false" name="betaine lipid synthase (3-amino-3-carboxypropyltransferase) (16:0/18:1(9Z))" fbc:upperFluxBound="cobra_default_ub" fbc:lowerFluxBound="cobra_0_bound">
        <listOfReactants>
          <speciesReference species="M_12dgr1601819Z_c" stoichiometry="1" constant="true" />
          <speciesReference species="M_amet_c" stoichiometry="1" constant="true" />
        </listOfReactants>
        <listOfProducts>
          <speciesReference species="M_5mta_c" stoichiometry="1" constant="true" />
          <speciesReference species="M_dghs1601819Z_c" stoichiometry="1" constant="true" />
          <speciesReference species="M_h_c" stoichiometry="1" constant="true" />
        </listOfProducts>
        <fbc:geneProductAssociation>
          <fbc:geneProductRef fbc:geneProduct="G_Cz01g13260__SBML_DOT__t1" />
        </fbc:geneProductAssociation>
      </reaction>
      <reaction id="R_Cz_0578" fast="false" reversible="false" name="betaine lipid synthase (3-amino-3-carboxypropyltransferase) (18:1(11Z)/18:1(11Z))" fbc:upperFluxBound="cobra_default_ub" fbc:lowerFluxBound="cobra_0_bound">
        <listOfReactants>
          <speciesReference species="M_12dgr18111Z18111Z_c" stoichiometry="1" constant="true" />
          <speciesReference species="M_amet_c" stoichiometry="1" constant="true" />
        </listOfReactants>
        <listOfProducts>
          <speciesReference species="M_5mta_c" stoichiometry="1" constant="true" />
          <speciesReference species="M_dghs18111Z18111Z_c" stoichiometry="1" constant="true" />
          <speciesReference species="M_h_c" stoichiometry="1" constant="true" />
        </listOfProducts>
        <fbc:geneProductAssociation>
          <fbc:geneProductRef fbc:geneProduct="G_Cz01g13260__SBML_DOT__t1" />
        </fbc:geneProductAssociation>
      </reaction>
      <reaction id="R_Cz_0579" fast="false" reversible="false" name="betaine lipid synthase (3-amino-3-carboxypropyltransferase) (18:1(11Z)/18:1(9Z))" fbc:upperFluxBound="cobra_default_ub" fbc:lowerFluxBound="cobra_0_bound">
        <listOfReactants>
          <speciesReference species="M_12dgr18111Z1819Z_c" stoichiometry="1" constant="true" />
          <speciesReference species="M_amet_c" stoichiometry="1" constant="true" />
        </listOfReactants>
        <listOfProducts>
          <speciesReference species="M_5mta_c" stoichiometry="1" constant="true" />
          <speciesReference species="M_dghs18111Z1819Z_c" stoichiometry="1" constant="true" />
          <speciesReference species="M_h_c" stoichiometry="1" constant="true" />
        </listOfProducts>
        <fbc:geneProductAssociation>
          <fbc:geneProductRef fbc:geneProduct="G_Cz01g13260__SBML_DOT__t1" />
        </fbc:geneProductAssociation>
      </reaction>
      <reaction id="R_Cz_0580" fast="false" reversible="false" name="betaine lipid synthase (3-amino-3-carboxypropyltransferase) (18:1(9Z)/18:1(11Z))" fbc:upperFluxBound="cobra_default_ub" fbc:lowerFluxBound="cobra_0_bound">
        <listOfReactants>
          <speciesReference species="M_12dgr1819Z18111Z_c" stoichiometry="1" constant="true" />
          <speciesReference species="M_amet_c" stoichiometry="1" constant="true" />
        </listOfReactants>
        <listOfProducts>
          <speciesReference species="M_5mta_c" stoichiometry="1" constant="true" />
          <speciesReference species="M_dghs1819Z18111Z_c" stoichiometry="1" constant="true" />
          <speciesReference species="M_h_c" stoichiometry="1" constant="true" />
        </listOfProducts>
        <fbc:geneProductAssociation>
          <fbc:geneProductRef fbc:geneProduct="G_Cz01g13260__SBML_DOT__t1" />
        </fbc:geneProductAssociation>
      </reaction>
      <reaction id="R_Cz_0581" fast="false" reversible="false" name="betaine lipid synthase (3-amino-3-carboxypropyltransferase) (18:1(9Z)/18:1(9Z))" fbc:upperFluxBound="cobra_default_ub" fbc:lowerFluxBound="cobra_0_bound">
        <listOfReactants>
          <speciesReference species="M_12dgr1819Z1819Z_c" stoichiometry="1" constant="true" />
          <speciesReference species="M_amet_c" stoichiometry="1" constant="true" />
        </listOfReactants>
        <listOfProducts>
          <speciesReference species="M_5mta_c" stoichiometry="1" constant="true" />
          <speciesReference species="M_dghs1819Z1819Z_c" stoichiometry="1" constant="true" />
          <speciesReference species="M_h_c" stoichiometry="1" constant="true" />
        </listOfProducts>
        <fbc:geneProductAssociation>
          <fbc:geneProductRef fbc:geneProduct="G_Cz01g13260__SBML_DOT__t1" />
        </fbc:geneProductAssociation>
      </reaction>
      <reaction id="R_Cz_0582" fast="false" reversible="false" name="1-hexadecanoyl-sn-glycerol 3-phosphate O-acyltransferase ((9Z)-C18:1) (ACP substrate)" fbc:upperFluxBound="cobra_default_ub" fbc:lowerFluxBound="cobra_0_bound">
        <listOfReactants>
          <speciesReference species="M_1hdecg3p_h" stoichiometry="1" constant="true" />
          <speciesReference species="M_octe9ACP_h" stoichiometry="1" constant="true" />
        </listOfReactants>
        <listOfProducts>
          <speciesReference species="M_ACP_h" stoichiometry="1" constant="true" />
          <speciesReference species="M_pa1601819Z_h" stoichiometry="1" constant="true" />
        </listOfProducts>
        <fbc:geneProductAssociation>
          <fbc:and>
            <fbc:geneProductRef fbc:geneProduct="G_Cz09g30220__SBML_DOT__t1" />
            <fbc:geneProductRef fbc:geneProduct="G_Cz16g02090__SBML_DOT__t1" />
          </fbc:and>
        </fbc:geneProductAssociation>
      </reaction>
      <reaction id="R_Cz_0583" fast="false" reversible="false" name="1-hexadecanoyl-sn-glycerol 3-phosphate O-acyltransferase (n-C16:0) (ACP substrate)" fbc:upperFluxBound="cobra_default_ub" fbc:lowerFluxBound="cobra_0_bound">
        <listOfReactants>
          <speciesReference species="M_1hdecg3p_h" stoichiometry="1" constant="true" />
          <speciesReference species="M_palmACP_h" stoichiometry="1" constant="true" />
        </listOfReactants>
        <listOfProducts>
          <speciesReference species="M_ACP_h" stoichiometry="1" constant="true" />
          <speciesReference species="M_pa160_h" stoichiometry="1" constant="true" />
        </listOfProducts>
        <fbc:geneProductAssociation>
          <fbc:and>
            <fbc:geneProductRef fbc:geneProduct="G_Cz09g30220__SBML_DOT__t1" />
            <fbc:geneProductRef fbc:geneProduct="G_Cz16g02090__SBML_DOT__t1" />
          </fbc:and>
        </fbc:geneProductAssociation>
      </reaction>
      <reaction id="R_Cz_0584" fast="false" reversible="false" name="1-octadecanoyl-sn-glycerol 3-phosphate O-acyltransferase ((9Z)-C18:1) (ACP substrate)" fbc:upperFluxBound="cobra_default_ub" fbc:lowerFluxBound="cobra_0_bound">
        <listOfReactants>
          <speciesReference species="M_1odecg3p_h" stoichiometry="1" constant="true" />
          <speciesReference species="M_octe9ACP_h" stoichiometry="1" constant="true" />
        </listOfReactants>
        <listOfProducts>
          <speciesReference species="M_ACP_h" stoichiometry="1" constant="true" />
          <speciesReference species="M_pa1801819Z_h" stoichiometry="1" constant="true" />
        </listOfProducts>
        <fbc:geneProductAssociation>
          <fbc:and>
            <fbc:geneProductRef fbc:geneProduct="G_Cz09g30220__SBML_DOT__t1" />
            <fbc:geneProductRef fbc:geneProduct="G_Cz16g02090__SBML_DOT__t1" />
          </fbc:and>
        </fbc:geneProductAssociation>
      </reaction>
      <reaction id="R_Cz_0585" fast="false" reversible="false" name="1-octadec-11-enoyl-sn-glycerol 3-phosphate O-acyltransferase (n-C16:0) (ACP substrate)" fbc:upperFluxBound="cobra_default_ub" fbc:lowerFluxBound="cobra_0_bound">
        <listOfReactants>
          <speciesReference species="M_1odec11eg3p_h" stoichiometry="1" constant="true" />
          <speciesReference species="M_palmACP_h" stoichiometry="1" constant="true" />
        </listOfReactants>
        <listOfProducts>
          <speciesReference species="M_ACP_h" stoichiometry="1" constant="true" />
          <speciesReference species="M_pa18111Z160_h" stoichiometry="1" constant="true" />
        </listOfProducts>
        <fbc:geneProductAssociation>
          <fbc:and>
            <fbc:geneProductRef fbc:geneProduct="G_Cz09g30220__SBML_DOT__t1" />
            <fbc:geneProductRef fbc:geneProduct="G_Cz16g02090__SBML_DOT__t1" />
          </fbc:and>
        </fbc:geneProductAssociation>
      </reaction>
      <reaction id="R_Cz_0586" fast="false" reversible="false" name="1-octadec-11-enoyl-sn-glycerol 3-phosphate O-acyltransferase ((9Z)-C18:1) (ACP substrate)" fbc:upperFluxBound="cobra_default_ub" fbc:lowerFluxBound="cobra_0_bound">
        <listOfReactants>
          <speciesReference species="M_1odec11eg3p_h" stoichiometry="1" constant="true" />
          <speciesReference species="M_octe9ACP_h" stoichiometry="1" constant="true" />
        </listOfReactants>
        <listOfProducts>
          <speciesReference species="M_ACP_h" stoichiometry="1" constant="true" />
          <speciesReference species="M_pa18111Z1819Z_h" stoichiometry="1" constant="true" />
        </listOfProducts>
        <fbc:geneProductAssociation>
          <fbc:and>
            <fbc:geneProductRef fbc:geneProduct="G_Cz09g30220__SBML_DOT__t1" />
            <fbc:geneProductRef fbc:geneProduct="G_Cz16g02090__SBML_DOT__t1" />
          </fbc:and>
        </fbc:geneProductAssociation>
      </reaction>
      <reaction id="R_Cz_0587" fast="false" reversible="false" name="1-octadec-9-enoyl-sn-glycerol 3-phosphateO-acyltransferase (n-C16:0) (ACP substrate)" fbc:upperFluxBound="cobra_default_ub" fbc:lowerFluxBound="cobra_0_bound">
        <listOfReactants>
          <speciesReference species="M_1odec9eg3p_h" stoichiometry="1" constant="true" />
          <speciesReference species="M_palmACP_h" stoichiometry="1" constant="true" />
        </listOfReactants>
        <listOfProducts>
          <speciesReference species="M_ACP_h" stoichiometry="1" constant="true" />
          <speciesReference species="M_pa1819Z160_h" stoichiometry="1" constant="true" />
        </listOfProducts>
        <fbc:geneProductAssociation>
          <fbc:and>
            <fbc:geneProductRef fbc:geneProduct="G_Cz09g30220__SBML_DOT__t1" />
            <fbc:geneProductRef fbc:geneProduct="G_Cz16g02090__SBML_DOT__t1" />
          </fbc:and>
        </fbc:geneProductAssociation>
      </reaction>
      <reaction id="R_Cz_0588" fast="false" reversible="false" name="1-octadec-9-enoyl-sn-glycerol 3-phosphateO-acyltransferase ((9Z)-C16:1) (ACP substrate)" fbc:upperFluxBound="cobra_default_ub" fbc:lowerFluxBound="cobra_0_bound">
        <listOfReactants>
          <speciesReference species="M_1odec9eg3p_h" stoichiometry="1" constant="true" />
          <speciesReference species="M_hdeACP_h" stoichiometry="1" constant="true" />
        </listOfReactants>
        <listOfProducts>
          <speciesReference species="M_ACP_h" stoichiometry="1" constant="true" />
          <speciesReference species="M_pa1819Z1619Z_h" stoichiometry="1" constant="true" />
        </listOfProducts>
        <fbc:geneProductAssociation>
          <fbc:and>
            <fbc:geneProductRef fbc:geneProduct="G_Cz09g30220__SBML_DOT__t1" />
            <fbc:geneProductRef fbc:geneProduct="G_Cz16g02090__SBML_DOT__t1" />
          </fbc:and>
        </fbc:geneProductAssociation>
      </reaction>
      <reaction id="R_Cz_0589" fast="false" reversible="false" name="1-octadec-9-enoyl-sn-glycerol 3-phosphateO-acyltransferase ((11Z)-C18:1) (ACP substrate)" fbc:upperFluxBound="cobra_default_ub" fbc:lowerFluxBound="cobra_0_bound">
        <listOfReactants>
          <speciesReference species="M_1odec9eg3p_h" stoichiometry="1" constant="true" />
          <speciesReference species="M_octeACP_h" stoichiometry="1" constant="true" />
        </listOfReactants>
        <listOfProducts>
          <speciesReference species="M_ACP_h" stoichiometry="1" constant="true" />
          <speciesReference species="M_pa1819Z18111Z_h" stoichiometry="1" constant="true" />
        </listOfProducts>
        <fbc:geneProductAssociation>
          <fbc:and>
            <fbc:geneProductRef fbc:geneProduct="G_Cz09g30220__SBML_DOT__t1" />
            <fbc:geneProductRef fbc:geneProduct="G_Cz16g02090__SBML_DOT__t1" />
          </fbc:and>
        </fbc:geneProductAssociation>
      </reaction>
      <reaction id="R_Cz_0590" fast="false" reversible="false" name="1-octadec-9-enoyl-sn-glycerol 3-phosphateO-acyltransferase ((9Z)-C18:1) (ACP substrate)" fbc:upperFluxBound="cobra_default_ub" fbc:lowerFluxBound="cobra_0_bound">
        <listOfReactants>
          <speciesReference species="M_1odec9eg3p_h" stoichiometry="1" constant="true" />
          <speciesReference species="M_octe9ACP_h" stoichiometry="1" constant="true" />
        </listOfReactants>
        <listOfProducts>
          <speciesReference species="M_ACP_h" stoichiometry="1" constant="true" />
          <speciesReference species="M_pa1819Z1819Z_h" stoichiometry="1" constant="true" />
        </listOfProducts>
        <fbc:geneProductAssociation>
          <fbc:and>
            <fbc:geneProductRef fbc:geneProduct="G_Cz09g30220__SBML_DOT__t1" />
            <fbc:geneProductRef fbc:geneProduct="G_Cz16g02090__SBML_DOT__t1" />
          </fbc:and>
        </fbc:geneProductAssociation>
      </reaction>
      <reaction id="R_Cz_0591" fast="false" reversible="false" name="1-hexadecanoyl-sn-glycerol 3-phosphate O-acyltransferase ((11Z)-C18:1) (CoA substrate)" fbc:upperFluxBound="cobra_default_ub" fbc:lowerFluxBound="cobra_0_bound">
        <listOfReactants>
          <speciesReference species="M_1hdecg3p_c" stoichiometry="1" constant="true" />
          <speciesReference species="M_ocdcecoa_c" stoichiometry="1" constant="true" />
        </listOfReactants>
        <listOfProducts>
          <speciesReference species="M_coa_c" stoichiometry="1" constant="true" />
          <speciesReference species="M_pa16018111Z_c" stoichiometry="1" constant="true" />
        </listOfProducts>
        <fbc:geneProductAssociation>
          <fbc:geneProductRef fbc:geneProduct="G_Cz16g02090__SBML_DOT__t1" />
        </fbc:geneProductAssociation>
      </reaction>
      <reaction id="R_Cz_0592" fast="false" reversible="false" name="1-hexadecanoyl-sn-glycerol 3-phosphate O-acyltransferase ((9Z)-C18:1) (CoA substrate)" fbc:upperFluxBound="cobra_default_ub" fbc:lowerFluxBound="cobra_0_bound">
        <listOfReactants>
          <speciesReference species="M_1hdecg3p_c" stoichiometry="1" constant="true" />
          <speciesReference species="M_ocdce9coa_c" stoichiometry="1" constant="true" />
        </listOfReactants>
        <listOfProducts>
          <speciesReference species="M_coa_c" stoichiometry="1" constant="true" />
          <speciesReference species="M_pa1601819Z_c" stoichiometry="1" constant="true" />
        </listOfProducts>
        <fbc:geneProductAssociation>
          <fbc:geneProductRef fbc:geneProduct="G_Cz16g02090__SBML_DOT__t1" />
        </fbc:geneProductAssociation>
      </reaction>
      <reaction id="R_Cz_0593" fast="false" reversible="false" name="1-octadecanoyl-sn-glycerol 3-phosphate O-acyltransferase ((9Z)-C18:1) (CoA substrate)" fbc:upperFluxBound="cobra_default_ub" fbc:lowerFluxBound="cobra_0_bound">
        <listOfReactants>
          <speciesReference species="M_1odecg3p_c" stoichiometry="1" constant="true" />
          <speciesReference species="M_ocdce9coa_c" stoichiometry="1" constant="true" />
        </listOfReactants>
        <listOfProducts>
          <speciesReference species="M_coa_c" stoichiometry="1" constant="true" />
          <speciesReference species="M_pa1801819Z_c" stoichiometry="1" constant="true" />
        </listOfProducts>
        <fbc:geneProductAssociation>
          <fbc:geneProductRef fbc:geneProduct="G_Cz16g02090__SBML_DOT__t1" />
        </fbc:geneProductAssociation>
      </reaction>
      <reaction id="R_Cz_0594" fast="false" reversible="false" name="1-octadec-11-enoyl-sn-glycerol 3-phosphate O-acyltransferase (n-C16:0) (CoA substrate)" fbc:upperFluxBound="cobra_default_ub" fbc:lowerFluxBound="cobra_0_bound">
        <listOfReactants>
          <speciesReference species="M_1odec11eg3p_c" stoichiometry="1" constant="true" />
          <speciesReference species="M_pmtcoa_c" stoichiometry="1" constant="true" />
        </listOfReactants>
        <listOfProducts>
          <speciesReference species="M_coa_c" stoichiometry="1" constant="true" />
          <speciesReference species="M_pa18111Z160_c" stoichiometry="1" constant="true" />
        </listOfProducts>
        <fbc:geneProductAssociation>
          <fbc:geneProductRef fbc:geneProduct="G_Cz16g02090__SBML_DOT__t1" />
        </fbc:geneProductAssociation>
      </reaction>
      <reaction id="R_Cz_0595" fast="false" reversible="false" name="1-octadec-11-enoyl-sn-glycerol 3-phosphate O-acyltransferase ((11Z)-C18:1) (CoA substrate)" fbc:upperFluxBound="cobra_default_ub" fbc:lowerFluxBound="cobra_0_bound">
        <listOfReactants>
          <speciesReference species="M_1odec11eg3p_c" stoichiometry="1" constant="true" />
          <speciesReference species="M_ocdcecoa_c" stoichiometry="1" constant="true" />
        </listOfReactants>
        <listOfProducts>
          <speciesReference species="M_coa_c" stoichiometry="1" constant="true" />
          <speciesReference species="M_pa18111Z18111Z_c" stoichiometry="1" constant="true" />
        </listOfProducts>
        <fbc:geneProductAssociation>
          <fbc:geneProductRef fbc:geneProduct="G_Cz16g02090__SBML_DOT__t1" />
        </fbc:geneProductAssociation>
      </reaction>
      <reaction id="R_Cz_0596" fast="false" reversible="false" name="1-octadec-11-enoyl-sn-glycerol 3-phosphate O-acyltransferase ((9Z)-C18:1) (CoA substrate)" fbc:upperFluxBound="cobra_default_ub" fbc:lowerFluxBound="cobra_0_bound">
        <listOfReactants>
          <speciesReference species="M_1odec11eg3p_c" stoichiometry="1" constant="true" />
          <speciesReference species="M_ocdce9coa_c" stoichiometry="1" constant="true" />
        </listOfReactants>
        <listOfProducts>
          <speciesReference species="M_coa_c" stoichiometry="1" constant="true" />
          <speciesReference species="M_pa18111Z1819Z_c" stoichiometry="1" constant="true" />
        </listOfProducts>
        <fbc:geneProductAssociation>
          <fbc:geneProductRef fbc:geneProduct="G_Cz16g02090__SBML_DOT__t1" />
        </fbc:geneProductAssociation>
      </reaction>
      <reaction id="R_Cz_0597" fast="false" reversible="false" name="1-octadec-9-enoyl-sn-glycerol 3-phosphateO-acyltransferase (n-C16:0) (CoA substrate)" fbc:upperFluxBound="cobra_default_ub" fbc:lowerFluxBound="cobra_0_bound">
        <listOfReactants>
          <speciesReference species="M_1odec9eg3p_c" stoichiometry="1" constant="true" />
          <speciesReference species="M_pmtcoa_c" stoichiometry="1" constant="true" />
        </listOfReactants>
        <listOfProducts>
          <speciesReference species="M_coa_c" stoichiometry="1" constant="true" />
          <speciesReference species="M_pa1819Z160_c" stoichiometry="1" constant="true" />
        </listOfProducts>
        <fbc:geneProductAssociation>
          <fbc:geneProductRef fbc:geneProduct="G_Cz16g02090__SBML_DOT__t1" />
        </fbc:geneProductAssociation>
      </reaction>
      <reaction id="R_Cz_0598" fast="false" reversible="false" name="1-octadec-9-enoyl-sn-glycerol 3-phosphateO-acyltransferase ((11Z)-C18:1) (CoA substrate)" fbc:upperFluxBound="cobra_default_ub" fbc:lowerFluxBound="cobra_0_bound">
        <listOfReactants>
          <speciesReference species="M_1odec9eg3p_c" stoichiometry="1" constant="true" />
          <speciesReference species="M_ocdcecoa_c" stoichiometry="1" constant="true" />
        </listOfReactants>
        <listOfProducts>
          <speciesReference species="M_coa_c" stoichiometry="1" constant="true" />
          <speciesReference species="M_pa1819Z18111Z_c" stoichiometry="1" constant="true" />
        </listOfProducts>
        <fbc:geneProductAssociation>
          <fbc:geneProductRef fbc:geneProduct="G_Cz16g02090__SBML_DOT__t1" />
        </fbc:geneProductAssociation>
      </reaction>
      <reaction id="R_Cz_0599" fast="false" reversible="false" name="1-octadec-9-enoyl-sn-glycerol 3-phosphateO-acyltransferase ((9Z)-C18:1) (CoA substrate)" fbc:upperFluxBound="cobra_default_ub" fbc:lowerFluxBound="cobra_0_bound">
        <listOfReactants>
          <speciesReference species="M_1odec9eg3p_c" stoichiometry="1" constant="true" />
          <speciesReference species="M_ocdce9coa_c" stoichiometry="1" constant="true" />
        </listOfReactants>
        <listOfProducts>
          <speciesReference species="M_coa_c" stoichiometry="1" constant="true" />
          <speciesReference species="M_pa1819Z1819Z_c" stoichiometry="1" constant="true" />
        </listOfProducts>
        <fbc:geneProductAssociation>
          <fbc:geneProductRef fbc:geneProduct="G_Cz16g02090__SBML_DOT__t1" />
        </fbc:geneProductAssociation>
      </reaction>
      <reaction id="R_Cz_0600" fast="false" reversible="false" name="oleate desaturase (2'-18:4(5Z,9Z,12Z,15Z)/18:2(9Z,12Z)/16:0)" fbc:upperFluxBound="cobra_default_ub" fbc:lowerFluxBound="cobra_0_bound">
        <listOfReactants>
          <speciesReference species="M_asqdca1819Z160_c" stoichiometry="1" constant="true" />
          <speciesReference species="M_nadh_c" stoichiometry="2" constant="true" />
          <speciesReference species="M_o2_c" stoichiometry="1" constant="true" />
        </listOfReactants>
        <listOfProducts>
          <speciesReference species="M_asqdca1829Z12Z160_c" stoichiometry="1" constant="true" />
          <speciesReference species="M_h2o_c" stoichiometry="2" constant="true" />
          <speciesReference species="M_nad_c" stoichiometry="2" constant="true" />
        </listOfProducts>
        <fbc:geneProductAssociation>
          <fbc:or>
            <fbc:or>
              <fbc:geneProductRef fbc:geneProduct="G_Cz08g04110__SBML_DOT__t1" />
              <fbc:geneProductRef fbc:geneProduct="G_Cz11g21120__SBML_DOT__t1" />
              <fbc:geneProductRef fbc:geneProduct="G_Cz04g31180__SBML_DOT__t1" />
              <fbc:geneProductRef fbc:geneProduct="G_Cz06g28130__SBML_DOT__t1" />
            </fbc:or>
            <fbc:or>
              <fbc:geneProductRef fbc:geneProduct="G_Cz03g33220__SBML_DOT__t1" />
              <fbc:geneProductRef fbc:geneProduct="G_Cz04g31180__SBML_DOT__t1" />
              <fbc:geneProductRef fbc:geneProduct="G_Cz06g28130__SBML_DOT__t1" />
              <fbc:geneProductRef fbc:geneProduct="G_Cz08g04110__SBML_DOT__t1" />
            </fbc:or>
            <fbc:or>
              <fbc:geneProductRef fbc:geneProduct="G_Cz11g21120__SBML_DOT__t1" />
              <fbc:geneProductRef fbc:geneProduct="G_Cz08g04110__SBML_DOT__t1" />
              <fbc:geneProductRef fbc:geneProduct="G_Cz11g21110__SBML_DOT__t1" />
            </fbc:or>
          </fbc:or>
        </fbc:geneProductAssociation>
      </reaction>
      <reaction id="R_Cz_0601" fast="false" reversible="false" name="linoleate desaturase (2'-18:4(5Z,9Z,12Z,15Z)/18:3(9Z,12Z,15Z)/16:0)" fbc:upperFluxBound="cobra_default_ub" fbc:lowerFluxBound="cobra_0_bound">
        <listOfReactants>
          <speciesReference species="M_asqdca1829Z12Z160_c" stoichiometry="1" constant="true" />
          <speciesReference species="M_nadh_c" stoichiometry="2" constant="true" />
          <speciesReference species="M_o2_c" stoichiometry="1" constant="true" />
        </listOfReactants>
        <listOfProducts>
          <speciesReference species="M_asqdca1839Z12Z15Z160_c" stoichiometry="1" constant="true" />
          <speciesReference species="M_h2o_c" stoichiometry="2" constant="true" />
          <speciesReference species="M_nad_c" stoichiometry="2" constant="true" />
        </listOfProducts>
        <fbc:geneProductAssociation>
          <fbc:or>
            <fbc:geneProductRef fbc:geneProduct="G_Cz06g12070__SBML_DOT__t1" />
            <fbc:or>
              <fbc:geneProductRef fbc:geneProduct="G_Cz06g12050__SBML_DOT__t1" />
              <fbc:geneProductRef fbc:geneProduct="G_UNPLg00012__SBML_DOT__t1" />
            </fbc:or>
            <fbc:or>
              <fbc:geneProductRef fbc:geneProduct="G_Cz08g04110__SBML_DOT__t1" />
              <fbc:geneProductRef fbc:geneProduct="G_Cz11g21120__SBML_DOT__t1" />
              <fbc:geneProductRef fbc:geneProduct="G_Cz04g31180__SBML_DOT__t1" />
              <fbc:geneProductRef fbc:geneProduct="G_Cz06g28130__SBML_DOT__t1" />
            </fbc:or>
            <fbc:or>
              <fbc:geneProductRef fbc:geneProduct="G_Cz03g33220__SBML_DOT__t1" />
              <fbc:geneProductRef fbc:geneProduct="G_Cz04g31180__SBML_DOT__t1" />
              <fbc:geneProductRef fbc:geneProduct="G_Cz06g28130__SBML_DOT__t1" />
              <fbc:geneProductRef fbc:geneProduct="G_Cz08g04110__SBML_DOT__t1" />
            </fbc:or>
            <fbc:or>
              <fbc:geneProductRef fbc:geneProduct="G_Cz11g21120__SBML_DOT__t1" />
              <fbc:geneProductRef fbc:geneProduct="G_Cz08g04110__SBML_DOT__t1" />
              <fbc:geneProductRef fbc:geneProduct="G_Cz11g21110__SBML_DOT__t1" />
            </fbc:or>
          </fbc:or>
        </fbc:geneProductAssociation>
      </reaction>
      <reaction id="R_Cz_0602" fast="false" reversible="false" name="oleate desaturase (2'-18:3(5Z,9Z,12Z)/18:2(9Z,12Z)/16:0)" fbc:upperFluxBound="cobra_default_ub" fbc:lowerFluxBound="cobra_0_bound">
        <listOfReactants>
          <speciesReference species="M_asqdpa1819Z160_c" stoichiometry="1" constant="true" />
          <speciesReference species="M_nadh_c" stoichiometry="2" constant="true" />
          <speciesReference species="M_o2_c" stoichiometry="1" constant="true" />
        </listOfReactants>
        <listOfProducts>
          <speciesReference species="M_asqdpa1829Z12Z160_c" stoichiometry="1" constant="true" />
          <speciesReference species="M_h2o_c" stoichiometry="2" constant="true" />
          <speciesReference species="M_nad_c" stoichiometry="2" constant="true" />
        </listOfProducts>
        <fbc:geneProductAssociation>
          <fbc:or>
            <fbc:or>
              <fbc:geneProductRef fbc:geneProduct="G_Cz08g04110__SBML_DOT__t1" />
              <fbc:geneProductRef fbc:geneProduct="G_Cz11g21120__SBML_DOT__t1" />
              <fbc:geneProductRef fbc:geneProduct="G_Cz04g31180__SBML_DOT__t1" />
              <fbc:geneProductRef fbc:geneProduct="G_Cz06g28130__SBML_DOT__t1" />
            </fbc:or>
            <fbc:or>
              <fbc:geneProductRef fbc:geneProduct="G_Cz03g33220__SBML_DOT__t1" />
              <fbc:geneProductRef fbc:geneProduct="G_Cz04g31180__SBML_DOT__t1" />
              <fbc:geneProductRef fbc:geneProduct="G_Cz06g28130__SBML_DOT__t1" />
              <fbc:geneProductRef fbc:geneProduct="G_Cz08g04110__SBML_DOT__t1" />
            </fbc:or>
            <fbc:or>
              <fbc:geneProductRef fbc:geneProduct="G_Cz11g21120__SBML_DOT__t1" />
              <fbc:geneProductRef fbc:geneProduct="G_Cz08g04110__SBML_DOT__t1" />
              <fbc:geneProductRef fbc:geneProduct="G_Cz11g21110__SBML_DOT__t1" />
            </fbc:or>
          </fbc:or>
        </fbc:geneProductAssociation>
      </reaction>
      <reaction id="R_Cz_0603" fast="false" reversible="false" name="linoleate desaturase (2'-18:3(5Z,9Z,12Z)/18:3(9Z,12Z,15Z)/16:0)" fbc:upperFluxBound="cobra_default_ub" fbc:lowerFluxBound="cobra_0_bound">
        <listOfReactants>
          <speciesReference species="M_asqdpa1829Z12Z160_c" stoichiometry="1" constant="true" />
          <speciesReference species="M_nadh_c" stoichiometry="2" constant="true" />
          <speciesReference species="M_o2_c" stoichiometry="1" constant="true" />
        </listOfReactants>
        <listOfProducts>
          <speciesReference species="M_asqdpa1839Z12Z15Z160_c" stoichiometry="1" constant="true" />
          <speciesReference species="M_h2o_c" stoichiometry="2" constant="true" />
          <speciesReference species="M_nad_c" stoichiometry="2" constant="true" />
        </listOfProducts>
        <fbc:geneProductAssociation>
          <fbc:or>
            <fbc:geneProductRef fbc:geneProduct="G_Cz06g12070__SBML_DOT__t1" />
            <fbc:or>
              <fbc:geneProductRef fbc:geneProduct="G_Cz06g12050__SBML_DOT__t1" />
              <fbc:geneProductRef fbc:geneProduct="G_UNPLg00012__SBML_DOT__t1" />
            </fbc:or>
            <fbc:or>
              <fbc:geneProductRef fbc:geneProduct="G_Cz08g04110__SBML_DOT__t1" />
              <fbc:geneProductRef fbc:geneProduct="G_Cz11g21120__SBML_DOT__t1" />
              <fbc:geneProductRef fbc:geneProduct="G_Cz04g31180__SBML_DOT__t1" />
              <fbc:geneProductRef fbc:geneProduct="G_Cz06g28130__SBML_DOT__t1" />
            </fbc:or>
            <fbc:or>
              <fbc:geneProductRef fbc:geneProduct="G_Cz03g33220__SBML_DOT__t1" />
              <fbc:geneProductRef fbc:geneProduct="G_Cz04g31180__SBML_DOT__t1" />
              <fbc:geneProductRef fbc:geneProduct="G_Cz06g28130__SBML_DOT__t1" />
              <fbc:geneProductRef fbc:geneProduct="G_Cz08g04110__SBML_DOT__t1" />
            </fbc:or>
            <fbc:or>
              <fbc:geneProductRef fbc:geneProduct="G_Cz11g21120__SBML_DOT__t1" />
              <fbc:geneProductRef fbc:geneProduct="G_Cz08g04110__SBML_DOT__t1" />
              <fbc:geneProductRef fbc:geneProduct="G_Cz11g21110__SBML_DOT__t1" />
            </fbc:or>
          </fbc:or>
        </fbc:geneProductAssociation>
      </reaction>
      <reaction id="R_Cz_0604" fast="false" reversible="false" name="1,2-diacyl-sn-glycerol acylhydrolase (16:0/18:1(11Z))" fbc:upperFluxBound="cobra_default_ub" fbc:lowerFluxBound="cobra_0_bound">
        <listOfReactants>
          <speciesReference species="M_12dgr16018111Z_c" stoichiometry="1" constant="true" />
          <speciesReference species="M_h2o_c" stoichiometry="1" constant="true" />
        </listOfReactants>
        <listOfProducts>
          <speciesReference species="M_h_c" stoichiometry="1" constant="true" />
          <speciesReference species="M_mag160_c" stoichiometry="1" constant="true" />
          <speciesReference species="M_ocdcea_c" stoichiometry="1" constant="true" />
        </listOfProducts>
        <fbc:geneProductAssociation>
          <fbc:or>
            <fbc:geneProductRef fbc:geneProduct="G_Cz19g05240__SBML_DOT__t1" />
            <fbc:geneProductRef fbc:geneProduct="G_Cz04g30010__SBML_DOT__t1" />
            <fbc:geneProductRef fbc:geneProduct="G_Cz06g35080__SBML_DOT__t1" />
            <fbc:or>
              <fbc:geneProductRef fbc:geneProduct="G_Cz01g38020__SBML_DOT__t1" />
              <fbc:geneProductRef fbc:geneProduct="G_Cz14g19210__SBML_DOT__t1" />
            </fbc:or>
            <fbc:or>
              <fbc:geneProductRef fbc:geneProduct="G_Cz03g39100__SBML_DOT__t1" />
              <fbc:geneProductRef fbc:geneProduct="G_Cz02g24260__SBML_DOT__t1" />
              <fbc:geneProductRef fbc:geneProduct="G_Cz03g32020__SBML_DOT__t1" />
              <fbc:geneProductRef fbc:geneProduct="G_Cz02g29100__SBML_DOT__t1" />
              <fbc:geneProductRef fbc:geneProduct="G_Cz05g15040__SBML_DOT__t1" />
            </fbc:or>
            <fbc:or>
              <fbc:geneProductRef fbc:geneProduct="G_Cz15g15120__SBML_DOT__t1" />
              <fbc:geneProductRef fbc:geneProduct="G_Cz15g04020__SBML_DOT__t1" />
            </fbc:or>
            <fbc:or>
              <fbc:geneProductRef fbc:geneProduct="G_Cz01g19160__SBML_DOT__t1" />
              <fbc:geneProductRef fbc:geneProduct="G_Cz02g36160__SBML_DOT__t1" />
              <fbc:geneProductRef fbc:geneProduct="G_Cz04g30010__SBML_DOT__t1" />
            </fbc:or>
            <fbc:or>
              <fbc:geneProductRef fbc:geneProduct="G_Cz13g03050__SBML_DOT__t1" />
              <fbc:geneProductRef fbc:geneProduct="G_Cz13g03050__SBML_DOT__t1" />
            </fbc:or>
            <fbc:or>
              <fbc:geneProductRef fbc:geneProduct="G_Cz02g24260__SBML_DOT__t1" />
              <fbc:geneProductRef fbc:geneProduct="G_Cz02g29090__SBML_DOT__t1" />
              <fbc:geneProductRef fbc:geneProduct="G_Cz05g15040__SBML_DOT__t1" />
              <fbc:geneProductRef fbc:geneProduct="G_Cz03g32020__SBML_DOT__t1" />
              <fbc:geneProductRef fbc:geneProduct="G_Cz02g29100__SBML_DOT__t1" />
              <fbc:geneProductRef fbc:geneProduct="G_Cz03g39100__SBML_DOT__t1" />
            </fbc:or>
            <fbc:or>
              <fbc:geneProductRef fbc:geneProduct="G_Cz02g24260__SBML_DOT__t1" />
              <fbc:geneProductRef fbc:geneProduct="G_Cz02g29100__SBML_DOT__t1" />
              <fbc:geneProductRef fbc:geneProduct="G_Cz03g32020__SBML_DOT__t1" />
              <fbc:geneProductRef fbc:geneProduct="G_Cz05g15040__SBML_DOT__t1" />
              <fbc:geneProductRef fbc:geneProduct="G_Cz03g39100__SBML_DOT__t1" />
              <fbc:geneProductRef fbc:geneProduct="G_Cz02g29090__SBML_DOT__t1" />
            </fbc:or>
            <fbc:geneProductRef fbc:geneProduct="G_Cz05g29160__SBML_DOT__t1" />
            <fbc:or>
              <fbc:geneProductRef fbc:geneProduct="G_Cz19g09050__SBML_DOT__t1" />
              <fbc:geneProductRef fbc:geneProduct="G_Cz18g09090__SBML_DOT__t1" />
            </fbc:or>
          </fbc:or>
        </fbc:geneProductAssociation>
      </reaction>
      <reaction id="R_Cz_0605" fast="false" reversible="false" name="1,2-diacyl-sn-glycerol acylhydrolase (16:0/18:1(9Z))" fbc:upperFluxBound="cobra_default_ub" fbc:lowerFluxBound="cobra_0_bound">
        <listOfReactants>
          <speciesReference species="M_12dgr1601819Z_c" stoichiometry="1" constant="true" />
          <speciesReference species="M_h2o_c" stoichiometry="1" constant="true" />
        </listOfReactants>
        <listOfProducts>
          <speciesReference species="M_h_c" stoichiometry="1" constant="true" />
          <speciesReference species="M_mag160_c" stoichiometry="1" constant="true" />
          <speciesReference species="M_ocdce9a_c" stoichiometry="1" constant="true" />
        </listOfProducts>
        <fbc:geneProductAssociation>
          <fbc:or>
            <fbc:geneProductRef fbc:geneProduct="G_Cz19g05240__SBML_DOT__t1" />
            <fbc:geneProductRef fbc:geneProduct="G_Cz04g30010__SBML_DOT__t1" />
            <fbc:geneProductRef fbc:geneProduct="G_Cz06g35080__SBML_DOT__t1" />
            <fbc:or>
              <fbc:geneProductRef fbc:geneProduct="G_Cz01g38020__SBML_DOT__t1" />
              <fbc:geneProductRef fbc:geneProduct="G_Cz14g19210__SBML_DOT__t1" />
            </fbc:or>
            <fbc:or>
              <fbc:geneProductRef fbc:geneProduct="G_Cz03g39100__SBML_DOT__t1" />
              <fbc:geneProductRef fbc:geneProduct="G_Cz02g24260__SBML_DOT__t1" />
              <fbc:geneProductRef fbc:geneProduct="G_Cz03g32020__SBML_DOT__t1" />
              <fbc:geneProductRef fbc:geneProduct="G_Cz02g29100__SBML_DOT__t1" />
              <fbc:geneProductRef fbc:geneProduct="G_Cz05g15040__SBML_DOT__t1" />
            </fbc:or>
            <fbc:or>
              <fbc:geneProductRef fbc:geneProduct="G_Cz15g15120__SBML_DOT__t1" />
              <fbc:geneProductRef fbc:geneProduct="G_Cz15g04020__SBML_DOT__t1" />
            </fbc:or>
            <fbc:or>
              <fbc:geneProductRef fbc:geneProduct="G_Cz01g19160__SBML_DOT__t1" />
              <fbc:geneProductRef fbc:geneProduct="G_Cz02g36160__SBML_DOT__t1" />
              <fbc:geneProductRef fbc:geneProduct="G_Cz04g30010__SBML_DOT__t1" />
            </fbc:or>
            <fbc:or>
              <fbc:geneProductRef fbc:geneProduct="G_Cz13g03050__SBML_DOT__t1" />
              <fbc:geneProductRef fbc:geneProduct="G_Cz13g03050__SBML_DOT__t1" />
            </fbc:or>
            <fbc:or>
              <fbc:geneProductRef fbc:geneProduct="G_Cz02g24260__SBML_DOT__t1" />
              <fbc:geneProductRef fbc:geneProduct="G_Cz02g29090__SBML_DOT__t1" />
              <fbc:geneProductRef fbc:geneProduct="G_Cz05g15040__SBML_DOT__t1" />
              <fbc:geneProductRef fbc:geneProduct="G_Cz03g32020__SBML_DOT__t1" />
              <fbc:geneProductRef fbc:geneProduct="G_Cz02g29100__SBML_DOT__t1" />
              <fbc:geneProductRef fbc:geneProduct="G_Cz03g39100__SBML_DOT__t1" />
            </fbc:or>
            <fbc:or>
              <fbc:geneProductRef fbc:geneProduct="G_Cz02g24260__SBML_DOT__t1" />
              <fbc:geneProductRef fbc:geneProduct="G_Cz02g29100__SBML_DOT__t1" />
              <fbc:geneProductRef fbc:geneProduct="G_Cz03g32020__SBML_DOT__t1" />
              <fbc:geneProductRef fbc:geneProduct="G_Cz05g15040__SBML_DOT__t1" />
              <fbc:geneProductRef fbc:geneProduct="G_Cz03g39100__SBML_DOT__t1" />
              <fbc:geneProductRef fbc:geneProduct="G_Cz02g29090__SBML_DOT__t1" />
            </fbc:or>
            <fbc:geneProductRef fbc:geneProduct="G_Cz05g29160__SBML_DOT__t1" />
            <fbc:or>
              <fbc:geneProductRef fbc:geneProduct="G_Cz19g09050__SBML_DOT__t1" />
              <fbc:geneProductRef fbc:geneProduct="G_Cz18g09090__SBML_DOT__t1" />
            </fbc:or>
          </fbc:or>
        </fbc:geneProductAssociation>
      </reaction>
      <reaction id="R_Cz_0606" fast="false" reversible="false" name="1,2-diacyl-sn-glycerol acylhydrolase (18:0/18:1(9Z))" fbc:upperFluxBound="cobra_default_ub" fbc:lowerFluxBound="cobra_0_bound">
        <listOfReactants>
          <speciesReference species="M_12dgr1801819Z_c" stoichiometry="1" constant="true" />
          <speciesReference species="M_h2o_c" stoichiometry="1" constant="true" />
        </listOfReactants>
        <listOfProducts>
          <speciesReference species="M_h_c" stoichiometry="1" constant="true" />
          <speciesReference species="M_mag180_c" stoichiometry="1" constant="true" />
          <speciesReference species="M_ocdce9a_c" stoichiometry="1" constant="true" />
        </listOfProducts>
        <fbc:geneProductAssociation>
          <fbc:or>
            <fbc:geneProductRef fbc:geneProduct="G_Cz19g05240__SBML_DOT__t1" />
            <fbc:geneProductRef fbc:geneProduct="G_Cz04g30010__SBML_DOT__t1" />
            <fbc:geneProductRef fbc:geneProduct="G_Cz06g35080__SBML_DOT__t1" />
            <fbc:or>
              <fbc:geneProductRef fbc:geneProduct="G_Cz01g38020__SBML_DOT__t1" />
              <fbc:geneProductRef fbc:geneProduct="G_Cz14g19210__SBML_DOT__t1" />
            </fbc:or>
            <fbc:or>
              <fbc:geneProductRef fbc:geneProduct="G_Cz03g39100__SBML_DOT__t1" />
              <fbc:geneProductRef fbc:geneProduct="G_Cz02g24260__SBML_DOT__t1" />
              <fbc:geneProductRef fbc:geneProduct="G_Cz03g32020__SBML_DOT__t1" />
              <fbc:geneProductRef fbc:geneProduct="G_Cz02g29100__SBML_DOT__t1" />
              <fbc:geneProductRef fbc:geneProduct="G_Cz05g15040__SBML_DOT__t1" />
            </fbc:or>
            <fbc:or>
              <fbc:geneProductRef fbc:geneProduct="G_Cz15g15120__SBML_DOT__t1" />
              <fbc:geneProductRef fbc:geneProduct="G_Cz15g04020__SBML_DOT__t1" />
            </fbc:or>
            <fbc:or>
              <fbc:geneProductRef fbc:geneProduct="G_Cz01g19160__SBML_DOT__t1" />
              <fbc:geneProductRef fbc:geneProduct="G_Cz02g36160__SBML_DOT__t1" />
              <fbc:geneProductRef fbc:geneProduct="G_Cz04g30010__SBML_DOT__t1" />
            </fbc:or>
            <fbc:or>
              <fbc:geneProductRef fbc:geneProduct="G_Cz13g03050__SBML_DOT__t1" />
              <fbc:geneProductRef fbc:geneProduct="G_Cz13g03050__SBML_DOT__t1" />
            </fbc:or>
            <fbc:or>
              <fbc:geneProductRef fbc:geneProduct="G_Cz02g24260__SBML_DOT__t1" />
              <fbc:geneProductRef fbc:geneProduct="G_Cz02g29090__SBML_DOT__t1" />
              <fbc:geneProductRef fbc:geneProduct="G_Cz05g15040__SBML_DOT__t1" />
              <fbc:geneProductRef fbc:geneProduct="G_Cz03g32020__SBML_DOT__t1" />
              <fbc:geneProductRef fbc:geneProduct="G_Cz02g29100__SBML_DOT__t1" />
              <fbc:geneProductRef fbc:geneProduct="G_Cz03g39100__SBML_DOT__t1" />
            </fbc:or>
            <fbc:or>
              <fbc:geneProductRef fbc:geneProduct="G_Cz02g24260__SBML_DOT__t1" />
              <fbc:geneProductRef fbc:geneProduct="G_Cz02g29100__SBML_DOT__t1" />
              <fbc:geneProductRef fbc:geneProduct="G_Cz03g32020__SBML_DOT__t1" />
              <fbc:geneProductRef fbc:geneProduct="G_Cz05g15040__SBML_DOT__t1" />
              <fbc:geneProductRef fbc:geneProduct="G_Cz03g39100__SBML_DOT__t1" />
              <fbc:geneProductRef fbc:geneProduct="G_Cz02g29090__SBML_DOT__t1" />
            </fbc:or>
            <fbc:geneProductRef fbc:geneProduct="G_Cz05g29160__SBML_DOT__t1" />
            <fbc:or>
              <fbc:geneProductRef fbc:geneProduct="G_Cz19g09050__SBML_DOT__t1" />
              <fbc:geneProductRef fbc:geneProduct="G_Cz18g09090__SBML_DOT__t1" />
            </fbc:or>
          </fbc:or>
        </fbc:geneProductAssociation>
      </reaction>
      <reaction id="R_Cz_0607" fast="false" reversible="false" name="1,2-diacyl-sn-glycerol acylhydrolase (18:1(11Z)/18:1(11Z))" fbc:upperFluxBound="cobra_default_ub" fbc:lowerFluxBound="cobra_0_bound">
        <listOfReactants>
          <speciesReference species="M_12dgr18111Z18111Z_c" stoichiometry="1" constant="true" />
          <speciesReference species="M_h2o_c" stoichiometry="1" constant="true" />
        </listOfReactants>
        <listOfProducts>
          <speciesReference species="M_h_c" stoichiometry="1" constant="true" />
          <speciesReference species="M_mag18111Z_c" stoichiometry="1" constant="true" />
          <speciesReference species="M_ocdcea_c" stoichiometry="1" constant="true" />
        </listOfProducts>
        <fbc:geneProductAssociation>
          <fbc:or>
            <fbc:geneProductRef fbc:geneProduct="G_Cz19g05240__SBML_DOT__t1" />
            <fbc:geneProductRef fbc:geneProduct="G_Cz04g30010__SBML_DOT__t1" />
            <fbc:geneProductRef fbc:geneProduct="G_Cz06g35080__SBML_DOT__t1" />
            <fbc:or>
              <fbc:geneProductRef fbc:geneProduct="G_Cz01g38020__SBML_DOT__t1" />
              <fbc:geneProductRef fbc:geneProduct="G_Cz14g19210__SBML_DOT__t1" />
            </fbc:or>
            <fbc:or>
              <fbc:geneProductRef fbc:geneProduct="G_Cz03g39100__SBML_DOT__t1" />
              <fbc:geneProductRef fbc:geneProduct="G_Cz02g24260__SBML_DOT__t1" />
              <fbc:geneProductRef fbc:geneProduct="G_Cz03g32020__SBML_DOT__t1" />
              <fbc:geneProductRef fbc:geneProduct="G_Cz02g29100__SBML_DOT__t1" />
              <fbc:geneProductRef fbc:geneProduct="G_Cz05g15040__SBML_DOT__t1" />
            </fbc:or>
            <fbc:or>
              <fbc:geneProductRef fbc:geneProduct="G_Cz15g15120__SBML_DOT__t1" />
              <fbc:geneProductRef fbc:geneProduct="G_Cz15g04020__SBML_DOT__t1" />
            </fbc:or>
            <fbc:or>
              <fbc:geneProductRef fbc:geneProduct="G_Cz01g19160__SBML_DOT__t1" />
              <fbc:geneProductRef fbc:geneProduct="G_Cz02g36160__SBML_DOT__t1" />
              <fbc:geneProductRef fbc:geneProduct="G_Cz04g30010__SBML_DOT__t1" />
            </fbc:or>
            <fbc:or>
              <fbc:geneProductRef fbc:geneProduct="G_Cz13g03050__SBML_DOT__t1" />
              <fbc:geneProductRef fbc:geneProduct="G_Cz13g03050__SBML_DOT__t1" />
            </fbc:or>
            <fbc:or>
              <fbc:geneProductRef fbc:geneProduct="G_Cz02g24260__SBML_DOT__t1" />
              <fbc:geneProductRef fbc:geneProduct="G_Cz02g29090__SBML_DOT__t1" />
              <fbc:geneProductRef fbc:geneProduct="G_Cz05g15040__SBML_DOT__t1" />
              <fbc:geneProductRef fbc:geneProduct="G_Cz03g32020__SBML_DOT__t1" />
              <fbc:geneProductRef fbc:geneProduct="G_Cz02g29100__SBML_DOT__t1" />
              <fbc:geneProductRef fbc:geneProduct="G_Cz03g39100__SBML_DOT__t1" />
            </fbc:or>
            <fbc:or>
              <fbc:geneProductRef fbc:geneProduct="G_Cz02g24260__SBML_DOT__t1" />
              <fbc:geneProductRef fbc:geneProduct="G_Cz02g29100__SBML_DOT__t1" />
              <fbc:geneProductRef fbc:geneProduct="G_Cz03g32020__SBML_DOT__t1" />
              <fbc:geneProductRef fbc:geneProduct="G_Cz05g15040__SBML_DOT__t1" />
              <fbc:geneProductRef fbc:geneProduct="G_Cz03g39100__SBML_DOT__t1" />
              <fbc:geneProductRef fbc:geneProduct="G_Cz02g29090__SBML_DOT__t1" />
            </fbc:or>
            <fbc:geneProductRef fbc:geneProduct="G_Cz05g29160__SBML_DOT__t1" />
            <fbc:or>
              <fbc:geneProductRef fbc:geneProduct="G_Cz19g09050__SBML_DOT__t1" />
              <fbc:geneProductRef fbc:geneProduct="G_Cz18g09090__SBML_DOT__t1" />
            </fbc:or>
          </fbc:or>
        </fbc:geneProductAssociation>
      </reaction>
      <reaction id="R_Cz_0608" fast="false" reversible="false" name="1,2-diacyl-sn-glycerol acylhydrolase (18:1(11Z)/18:1(9Z))" fbc:upperFluxBound="cobra_default_ub" fbc:lowerFluxBound="cobra_0_bound">
        <listOfReactants>
          <speciesReference species="M_12dgr18111Z1819Z_c" stoichiometry="1" constant="true" />
          <speciesReference species="M_h2o_c" stoichiometry="1" constant="true" />
        </listOfReactants>
        <listOfProducts>
          <speciesReference species="M_h_c" stoichiometry="1" constant="true" />
          <speciesReference species="M_mag18111Z_c" stoichiometry="1" constant="true" />
          <speciesReference species="M_ocdce9a_c" stoichiometry="1" constant="true" />
        </listOfProducts>
        <fbc:geneProductAssociation>
          <fbc:or>
            <fbc:geneProductRef fbc:geneProduct="G_Cz19g05240__SBML_DOT__t1" />
            <fbc:geneProductRef fbc:geneProduct="G_Cz04g30010__SBML_DOT__t1" />
            <fbc:geneProductRef fbc:geneProduct="G_Cz06g35080__SBML_DOT__t1" />
            <fbc:or>
              <fbc:geneProductRef fbc:geneProduct="G_Cz01g38020__SBML_DOT__t1" />
              <fbc:geneProductRef fbc:geneProduct="G_Cz14g19210__SBML_DOT__t1" />
            </fbc:or>
            <fbc:or>
              <fbc:geneProductRef fbc:geneProduct="G_Cz03g39100__SBML_DOT__t1" />
              <fbc:geneProductRef fbc:geneProduct="G_Cz02g24260__SBML_DOT__t1" />
              <fbc:geneProductRef fbc:geneProduct="G_Cz03g32020__SBML_DOT__t1" />
              <fbc:geneProductRef fbc:geneProduct="G_Cz02g29100__SBML_DOT__t1" />
              <fbc:geneProductRef fbc:geneProduct="G_Cz05g15040__SBML_DOT__t1" />
            </fbc:or>
            <fbc:or>
              <fbc:geneProductRef fbc:geneProduct="G_Cz15g15120__SBML_DOT__t1" />
              <fbc:geneProductRef fbc:geneProduct="G_Cz15g04020__SBML_DOT__t1" />
            </fbc:or>
            <fbc:or>
              <fbc:geneProductRef fbc:geneProduct="G_Cz01g19160__SBML_DOT__t1" />
              <fbc:geneProductRef fbc:geneProduct="G_Cz02g36160__SBML_DOT__t1" />
              <fbc:geneProductRef fbc:geneProduct="G_Cz04g30010__SBML_DOT__t1" />
            </fbc:or>
            <fbc:or>
              <fbc:geneProductRef fbc:geneProduct="G_Cz13g03050__SBML_DOT__t1" />
              <fbc:geneProductRef fbc:geneProduct="G_Cz13g03050__SBML_DOT__t1" />
            </fbc:or>
            <fbc:or>
              <fbc:geneProductRef fbc:geneProduct="G_Cz02g24260__SBML_DOT__t1" />
              <fbc:geneProductRef fbc:geneProduct="G_Cz02g29090__SBML_DOT__t1" />
              <fbc:geneProductRef fbc:geneProduct="G_Cz05g15040__SBML_DOT__t1" />
              <fbc:geneProductRef fbc:geneProduct="G_Cz03g32020__SBML_DOT__t1" />
              <fbc:geneProductRef fbc:geneProduct="G_Cz02g29100__SBML_DOT__t1" />
              <fbc:geneProductRef fbc:geneProduct="G_Cz03g39100__SBML_DOT__t1" />
            </fbc:or>
            <fbc:or>
              <fbc:geneProductRef fbc:geneProduct="G_Cz02g24260__SBML_DOT__t1" />
              <fbc:geneProductRef fbc:geneProduct="G_Cz02g29100__SBML_DOT__t1" />
              <fbc:geneProductRef fbc:geneProduct="G_Cz03g32020__SBML_DOT__t1" />
              <fbc:geneProductRef fbc:geneProduct="G_Cz05g15040__SBML_DOT__t1" />
              <fbc:geneProductRef fbc:geneProduct="G_Cz03g39100__SBML_DOT__t1" />
              <fbc:geneProductRef fbc:geneProduct="G_Cz02g29090__SBML_DOT__t1" />
            </fbc:or>
            <fbc:geneProductRef fbc:geneProduct="G_Cz05g29160__SBML_DOT__t1" />
            <fbc:or>
              <fbc:geneProductRef fbc:geneProduct="G_Cz19g09050__SBML_DOT__t1" />
              <fbc:geneProductRef fbc:geneProduct="G_Cz18g09090__SBML_DOT__t1" />
            </fbc:or>
          </fbc:or>
        </fbc:geneProductAssociation>
      </reaction>
      <reaction id="R_Cz_0609" fast="false" reversible="false" name="1,2-diacyl-sn-glycerol acylhydrolase (18:1(9Z)/18:1(11Z))" fbc:upperFluxBound="cobra_default_ub" fbc:lowerFluxBound="cobra_0_bound">
        <listOfReactants>
          <speciesReference species="M_12dgr1819Z18111Z_c" stoichiometry="1" constant="true" />
          <speciesReference species="M_h2o_c" stoichiometry="1" constant="true" />
        </listOfReactants>
        <listOfProducts>
          <speciesReference species="M_h_c" stoichiometry="1" constant="true" />
          <speciesReference species="M_mag1819Z_c" stoichiometry="1" constant="true" />
          <speciesReference species="M_ocdcea_c" stoichiometry="1" constant="true" />
        </listOfProducts>
        <fbc:geneProductAssociation>
          <fbc:or>
            <fbc:geneProductRef fbc:geneProduct="G_Cz19g05240__SBML_DOT__t1" />
            <fbc:geneProductRef fbc:geneProduct="G_Cz04g30010__SBML_DOT__t1" />
            <fbc:geneProductRef fbc:geneProduct="G_Cz06g35080__SBML_DOT__t1" />
            <fbc:or>
              <fbc:geneProductRef fbc:geneProduct="G_Cz01g38020__SBML_DOT__t1" />
              <fbc:geneProductRef fbc:geneProduct="G_Cz14g19210__SBML_DOT__t1" />
            </fbc:or>
            <fbc:or>
              <fbc:geneProductRef fbc:geneProduct="G_Cz03g39100__SBML_DOT__t1" />
              <fbc:geneProductRef fbc:geneProduct="G_Cz02g24260__SBML_DOT__t1" />
              <fbc:geneProductRef fbc:geneProduct="G_Cz03g32020__SBML_DOT__t1" />
              <fbc:geneProductRef fbc:geneProduct="G_Cz02g29100__SBML_DOT__t1" />
              <fbc:geneProductRef fbc:geneProduct="G_Cz05g15040__SBML_DOT__t1" />
            </fbc:or>
            <fbc:or>
              <fbc:geneProductRef fbc:geneProduct="G_Cz15g15120__SBML_DOT__t1" />
              <fbc:geneProductRef fbc:geneProduct="G_Cz15g04020__SBML_DOT__t1" />
            </fbc:or>
            <fbc:or>
              <fbc:geneProductRef fbc:geneProduct="G_Cz01g19160__SBML_DOT__t1" />
              <fbc:geneProductRef fbc:geneProduct="G_Cz02g36160__SBML_DOT__t1" />
              <fbc:geneProductRef fbc:geneProduct="G_Cz04g30010__SBML_DOT__t1" />
            </fbc:or>
            <fbc:or>
              <fbc:geneProductRef fbc:geneProduct="G_Cz13g03050__SBML_DOT__t1" />
              <fbc:geneProductRef fbc:geneProduct="G_Cz13g03050__SBML_DOT__t1" />
            </fbc:or>
            <fbc:or>
              <fbc:geneProductRef fbc:geneProduct="G_Cz02g24260__SBML_DOT__t1" />
              <fbc:geneProductRef fbc:geneProduct="G_Cz02g29090__SBML_DOT__t1" />
              <fbc:geneProductRef fbc:geneProduct="G_Cz05g15040__SBML_DOT__t1" />
              <fbc:geneProductRef fbc:geneProduct="G_Cz03g32020__SBML_DOT__t1" />
              <fbc:geneProductRef fbc:geneProduct="G_Cz02g29100__SBML_DOT__t1" />
              <fbc:geneProductRef fbc:geneProduct="G_Cz03g39100__SBML_DOT__t1" />
            </fbc:or>
            <fbc:or>
              <fbc:geneProductRef fbc:geneProduct="G_Cz02g24260__SBML_DOT__t1" />
              <fbc:geneProductRef fbc:geneProduct="G_Cz02g29100__SBML_DOT__t1" />
              <fbc:geneProductRef fbc:geneProduct="G_Cz03g32020__SBML_DOT__t1" />
              <fbc:geneProductRef fbc:geneProduct="G_Cz05g15040__SBML_DOT__t1" />
              <fbc:geneProductRef fbc:geneProduct="G_Cz03g39100__SBML_DOT__t1" />
              <fbc:geneProductRef fbc:geneProduct="G_Cz02g29090__SBML_DOT__t1" />
            </fbc:or>
            <fbc:geneProductRef fbc:geneProduct="G_Cz05g29160__SBML_DOT__t1" />
            <fbc:or>
              <fbc:geneProductRef fbc:geneProduct="G_Cz19g09050__SBML_DOT__t1" />
              <fbc:geneProductRef fbc:geneProduct="G_Cz18g09090__SBML_DOT__t1" />
            </fbc:or>
          </fbc:or>
        </fbc:geneProductAssociation>
      </reaction>
      <reaction id="R_Cz_0610" fast="false" reversible="false" name="1,2-diacyl-sn-glycerol acylhydrolase (18:1(9Z)/18:1(9Z))" fbc:upperFluxBound="cobra_default_ub" fbc:lowerFluxBound="cobra_0_bound">
        <listOfReactants>
          <speciesReference species="M_12dgr1819Z1819Z_c" stoichiometry="1" constant="true" />
          <speciesReference species="M_h2o_c" stoichiometry="1" constant="true" />
        </listOfReactants>
        <listOfProducts>
          <speciesReference species="M_h_c" stoichiometry="1" constant="true" />
          <speciesReference species="M_mag1819Z_c" stoichiometry="1" constant="true" />
          <speciesReference species="M_ocdce9a_c" stoichiometry="1" constant="true" />
        </listOfProducts>
        <fbc:geneProductAssociation>
          <fbc:or>
            <fbc:geneProductRef fbc:geneProduct="G_Cz19g05240__SBML_DOT__t1" />
            <fbc:geneProductRef fbc:geneProduct="G_Cz04g30010__SBML_DOT__t1" />
            <fbc:geneProductRef fbc:geneProduct="G_Cz06g35080__SBML_DOT__t1" />
            <fbc:or>
              <fbc:geneProductRef fbc:geneProduct="G_Cz01g38020__SBML_DOT__t1" />
              <fbc:geneProductRef fbc:geneProduct="G_Cz14g19210__SBML_DOT__t1" />
            </fbc:or>
            <fbc:or>
              <fbc:geneProductRef fbc:geneProduct="G_Cz03g39100__SBML_DOT__t1" />
              <fbc:geneProductRef fbc:geneProduct="G_Cz02g24260__SBML_DOT__t1" />
              <fbc:geneProductRef fbc:geneProduct="G_Cz03g32020__SBML_DOT__t1" />
              <fbc:geneProductRef fbc:geneProduct="G_Cz02g29100__SBML_DOT__t1" />
              <fbc:geneProductRef fbc:geneProduct="G_Cz05g15040__SBML_DOT__t1" />
            </fbc:or>
            <fbc:or>
              <fbc:geneProductRef fbc:geneProduct="G_Cz15g15120__SBML_DOT__t1" />
              <fbc:geneProductRef fbc:geneProduct="G_Cz15g04020__SBML_DOT__t1" />
            </fbc:or>
            <fbc:or>
              <fbc:geneProductRef fbc:geneProduct="G_Cz01g19160__SBML_DOT__t1" />
              <fbc:geneProductRef fbc:geneProduct="G_Cz02g36160__SBML_DOT__t1" />
              <fbc:geneProductRef fbc:geneProduct="G_Cz04g30010__SBML_DOT__t1" />
            </fbc:or>
            <fbc:or>
              <fbc:geneProductRef fbc:geneProduct="G_Cz13g03050__SBML_DOT__t1" />
              <fbc:geneProductRef fbc:geneProduct="G_Cz13g03050__SBML_DOT__t1" />
            </fbc:or>
            <fbc:or>
              <fbc:geneProductRef fbc:geneProduct="G_Cz02g24260__SBML_DOT__t1" />
              <fbc:geneProductRef fbc:geneProduct="G_Cz02g29090__SBML_DOT__t1" />
              <fbc:geneProductRef fbc:geneProduct="G_Cz05g15040__SBML_DOT__t1" />
              <fbc:geneProductRef fbc:geneProduct="G_Cz03g32020__SBML_DOT__t1" />
              <fbc:geneProductRef fbc:geneProduct="G_Cz02g29100__SBML_DOT__t1" />
              <fbc:geneProductRef fbc:geneProduct="G_Cz03g39100__SBML_DOT__t1" />
            </fbc:or>
            <fbc:or>
              <fbc:geneProductRef fbc:geneProduct="G_Cz02g24260__SBML_DOT__t1" />
              <fbc:geneProductRef fbc:geneProduct="G_Cz02g29100__SBML_DOT__t1" />
              <fbc:geneProductRef fbc:geneProduct="G_Cz03g32020__SBML_DOT__t1" />
              <fbc:geneProductRef fbc:geneProduct="G_Cz05g15040__SBML_DOT__t1" />
              <fbc:geneProductRef fbc:geneProduct="G_Cz03g39100__SBML_DOT__t1" />
              <fbc:geneProductRef fbc:geneProduct="G_Cz02g29090__SBML_DOT__t1" />
            </fbc:or>
            <fbc:geneProductRef fbc:geneProduct="G_Cz05g29160__SBML_DOT__t1" />
            <fbc:or>
              <fbc:geneProductRef fbc:geneProduct="G_Cz19g09050__SBML_DOT__t1" />
              <fbc:geneProductRef fbc:geneProduct="G_Cz18g09090__SBML_DOT__t1" />
            </fbc:or>
          </fbc:or>
        </fbc:geneProductAssociation>
      </reaction>
      <reaction id="R_Cz_0611" fast="false" reversible="false" name="diacylglycerol kinase (16:0/18:1(11Z))" fbc:upperFluxBound="cobra_default_ub" fbc:lowerFluxBound="cobra_0_bound">
        <listOfReactants>
          <speciesReference species="M_12dgr16018111Z_c" stoichiometry="1" constant="true" />
          <speciesReference species="M_atp_c" stoichiometry="1" constant="true" />
        </listOfReactants>
        <listOfProducts>
          <speciesReference species="M_adp_c" stoichiometry="1" constant="true" />
          <speciesReference species="M_h_c" stoichiometry="1" constant="true" />
          <speciesReference species="M_pa16018111Z_c" stoichiometry="1" constant="true" />
        </listOfProducts>
        <fbc:geneProductAssociation>
          <fbc:geneProductRef fbc:geneProduct="G_Cz01g12160__SBML_DOT__t1" />
        </fbc:geneProductAssociation>
      </reaction>
      <reaction id="R_Cz_0612" fast="false" reversible="false" name="diacylglycerol kinase (16:0/18:1(9Z))" fbc:upperFluxBound="cobra_default_ub" fbc:lowerFluxBound="cobra_0_bound">
        <listOfReactants>
          <speciesReference species="M_12dgr1601819Z_c" stoichiometry="1" constant="true" />
          <speciesReference species="M_atp_c" stoichiometry="1" constant="true" />
        </listOfReactants>
        <listOfProducts>
          <speciesReference species="M_adp_c" stoichiometry="1" constant="true" />
          <speciesReference species="M_h_c" stoichiometry="1" constant="true" />
          <speciesReference species="M_pa1601819Z_c" stoichiometry="1" constant="true" />
        </listOfProducts>
        <fbc:geneProductAssociation>
          <fbc:geneProductRef fbc:geneProduct="G_Cz01g12160__SBML_DOT__t1" />
        </fbc:geneProductAssociation>
      </reaction>
      <reaction id="R_Cz_0613" fast="false" reversible="false" name="diacylglycerol kinase (16:0/18:1(9Z)), chloroplast" fbc:upperFluxBound="cobra_default_ub" fbc:lowerFluxBound="cobra_0_bound">
        <listOfReactants>
          <speciesReference species="M_12dgr1601819Z_h" stoichiometry="1" constant="true" />
          <speciesReference species="M_atp_h" stoichiometry="1" constant="true" />
        </listOfReactants>
        <listOfProducts>
          <speciesReference species="M_adp_h" stoichiometry="1" constant="true" />
          <speciesReference species="M_h_h" stoichiometry="1" constant="true" />
          <speciesReference species="M_pa1601819Z_h" stoichiometry="1" constant="true" />
        </listOfProducts>
        <fbc:geneProductAssociation>
          <fbc:geneProductRef fbc:geneProduct="G_Cz01g12160__SBML_DOT__t1" />
        </fbc:geneProductAssociation>
      </reaction>
      <reaction id="R_Cz_0614" fast="false" reversible="false" name="diacylglycerol kinase (n-C16:0)" fbc:upperFluxBound="cobra_default_ub" fbc:lowerFluxBound="cobra_0_bound">
        <listOfReactants>
          <speciesReference species="M_12dgr160_h" stoichiometry="1" constant="true" />
          <speciesReference species="M_atp_h" stoichiometry="1" constant="true" />
        </listOfReactants>
        <listOfProducts>
          <speciesReference species="M_adp_h" stoichiometry="1" constant="true" />
          <speciesReference species="M_h_h" stoichiometry="1" constant="true" />
          <speciesReference species="M_pa160_h" stoichiometry="1" constant="true" />
        </listOfProducts>
        <fbc:geneProductAssociation>
          <fbc:geneProductRef fbc:geneProduct="G_Cz01g12160__SBML_DOT__t1" />
        </fbc:geneProductAssociation>
      </reaction>
      <reaction id="R_Cz_0615" fast="false" reversible="false" name="diacylglycerol kinase (18:0/18:1(9Z))" fbc:upperFluxBound="cobra_default_ub" fbc:lowerFluxBound="cobra_0_bound">
        <listOfReactants>
          <speciesReference species="M_12dgr1801819Z_c" stoichiometry="1" constant="true" />
          <speciesReference species="M_atp_c" stoichiometry="1" constant="true" />
        </listOfReactants>
        <listOfProducts>
          <speciesReference species="M_adp_c" stoichiometry="1" constant="true" />
          <speciesReference species="M_h_c" stoichiometry="1" constant="true" />
          <speciesReference species="M_pa1801819Z_c" stoichiometry="1" constant="true" />
        </listOfProducts>
        <fbc:geneProductAssociation>
          <fbc:geneProductRef fbc:geneProduct="G_Cz01g12160__SBML_DOT__t1" />
        </fbc:geneProductAssociation>
      </reaction>
      <reaction id="R_Cz_0616" fast="false" reversible="false" name="diacylglycerol kinase (18:0/18:1(9Z)), chloroplast" fbc:upperFluxBound="cobra_default_ub" fbc:lowerFluxBound="cobra_0_bound">
        <listOfReactants>
          <speciesReference species="M_12dgr1801819Z_h" stoichiometry="1" constant="true" />
          <speciesReference species="M_atp_h" stoichiometry="1" constant="true" />
        </listOfReactants>
        <listOfProducts>
          <speciesReference species="M_adp_h" stoichiometry="1" constant="true" />
          <speciesReference species="M_h_h" stoichiometry="1" constant="true" />
          <speciesReference species="M_pa1801819Z_h" stoichiometry="1" constant="true" />
        </listOfProducts>
        <fbc:geneProductAssociation>
          <fbc:geneProductRef fbc:geneProduct="G_Cz01g12160__SBML_DOT__t1" />
        </fbc:geneProductAssociation>
      </reaction>
      <reaction id="R_Cz_0617" fast="false" reversible="false" name="diacylglycerol kinase (18:1(11Z)/18:1(11Z))" fbc:upperFluxBound="cobra_default_ub" fbc:lowerFluxBound="cobra_0_bound">
        <listOfReactants>
          <speciesReference species="M_12dgr18111Z18111Z_c" stoichiometry="1" constant="true" />
          <speciesReference species="M_atp_c" stoichiometry="1" constant="true" />
        </listOfReactants>
        <listOfProducts>
          <speciesReference species="M_adp_c" stoichiometry="1" constant="true" />
          <speciesReference species="M_h_c" stoichiometry="1" constant="true" />
          <speciesReference species="M_pa18111Z18111Z_c" stoichiometry="1" constant="true" />
        </listOfProducts>
        <fbc:geneProductAssociation>
          <fbc:geneProductRef fbc:geneProduct="G_Cz01g12160__SBML_DOT__t1" />
        </fbc:geneProductAssociation>
      </reaction>
      <reaction id="R_Cz_0618" fast="false" reversible="false" name="diacylglycerol kinase (18:1(11Z)/16:0)" fbc:upperFluxBound="cobra_default_ub" fbc:lowerFluxBound="cobra_0_bound">
        <listOfReactants>
          <speciesReference species="M_12dgr18111Z160_h" stoichiometry="1" constant="true" />
          <speciesReference species="M_atp_h" stoichiometry="1" constant="true" />
        </listOfReactants>
        <listOfProducts>
          <speciesReference species="M_adp_h" stoichiometry="1" constant="true" />
          <speciesReference species="M_h_h" stoichiometry="1" constant="true" />
          <speciesReference species="M_pa18111Z160_h" stoichiometry="1" constant="true" />
        </listOfProducts>
        <fbc:geneProductAssociation>
          <fbc:geneProductRef fbc:geneProduct="G_Cz01g12160__SBML_DOT__t1" />
        </fbc:geneProductAssociation>
      </reaction>
      <reaction id="R_Cz_0619" fast="false" reversible="false" name="diacylglycerol kinase (18:1(11Z)/18:1(9Z))" fbc:upperFluxBound="cobra_default_ub" fbc:lowerFluxBound="cobra_0_bound">
        <listOfReactants>
          <speciesReference species="M_12dgr18111Z1819Z_c" stoichiometry="1" constant="true" />
          <speciesReference species="M_atp_c" stoichiometry="1" constant="true" />
        </listOfReactants>
        <listOfProducts>
          <speciesReference species="M_adp_c" stoichiometry="1" constant="true" />
          <speciesReference species="M_h_c" stoichiometry="1" constant="true" />
          <speciesReference species="M_pa18111Z1819Z_c" stoichiometry="1" constant="true" />
        </listOfProducts>
        <fbc:geneProductAssociation>
          <fbc:geneProductRef fbc:geneProduct="G_Cz01g12160__SBML_DOT__t1" />
        </fbc:geneProductAssociation>
      </reaction>
      <reaction id="R_Cz_0620" fast="false" reversible="false" name="diacylglycerol kinase (18:1(11Z)/18:1(9Z)), chloroplast" fbc:upperFluxBound="cobra_default_ub" fbc:lowerFluxBound="cobra_0_bound">
        <listOfReactants>
          <speciesReference species="M_12dgr18111Z1819Z_h" stoichiometry="1" constant="true" />
          <speciesReference species="M_atp_h" stoichiometry="1" constant="true" />
        </listOfReactants>
        <listOfProducts>
          <speciesReference species="M_adp_h" stoichiometry="1" constant="true" />
          <speciesReference species="M_h_h" stoichiometry="1" constant="true" />
          <speciesReference species="M_pa18111Z1819Z_h" stoichiometry="1" constant="true" />
        </listOfProducts>
        <fbc:geneProductAssociation>
          <fbc:geneProductRef fbc:geneProduct="G_Cz01g12160__SBML_DOT__t1" />
        </fbc:geneProductAssociation>
      </reaction>
      <reaction id="R_Cz_0621" fast="false" reversible="false" name="diacylglycerol kinase (18:1(9Z)/16:0)" fbc:upperFluxBound="cobra_default_ub" fbc:lowerFluxBound="cobra_0_bound">
        <listOfReactants>
          <speciesReference species="M_12dgr1819Z160_h" stoichiometry="1" constant="true" />
          <speciesReference species="M_atp_h" stoichiometry="1" constant="true" />
        </listOfReactants>
        <listOfProducts>
          <speciesReference species="M_adp_h" stoichiometry="1" constant="true" />
          <speciesReference species="M_h_h" stoichiometry="1" constant="true" />
          <speciesReference species="M_pa1819Z160_h" stoichiometry="1" constant="true" />
        </listOfProducts>
        <fbc:geneProductAssociation>
          <fbc:geneProductRef fbc:geneProduct="G_Cz01g12160__SBML_DOT__t1" />
        </fbc:geneProductAssociation>
      </reaction>
      <reaction id="R_Cz_0622" fast="false" reversible="false" name="diacylglycerol kinase (18:1(9Z)/16:1(9Z))" fbc:upperFluxBound="cobra_default_ub" fbc:lowerFluxBound="cobra_0_bound">
        <listOfReactants>
          <speciesReference species="M_12dgr1819Z1619Z_h" stoichiometry="1" constant="true" />
          <speciesReference species="M_atp_h" stoichiometry="1" constant="true" />
        </listOfReactants>
        <listOfProducts>
          <speciesReference species="M_adp_h" stoichiometry="1" constant="true" />
          <speciesReference species="M_h_h" stoichiometry="1" constant="true" />
          <speciesReference species="M_pa1819Z1619Z_h" stoichiometry="1" constant="true" />
        </listOfProducts>
        <fbc:geneProductAssociation>
          <fbc:geneProductRef fbc:geneProduct="G_Cz01g12160__SBML_DOT__t1" />
        </fbc:geneProductAssociation>
      </reaction>
      <reaction id="R_Cz_0623" fast="false" reversible="false" name="diacylglycerol kinase (18:1(9Z)/18:1(11Z))" fbc:upperFluxBound="cobra_default_ub" fbc:lowerFluxBound="cobra_0_bound">
        <listOfReactants>
          <speciesReference species="M_12dgr1819Z18111Z_c" stoichiometry="1" constant="true" />
          <speciesReference species="M_atp_c" stoichiometry="1" constant="true" />
        </listOfReactants>
        <listOfProducts>
          <speciesReference species="M_adp_c" stoichiometry="1" constant="true" />
          <speciesReference species="M_h_c" stoichiometry="1" constant="true" />
          <speciesReference species="M_pa1819Z18111Z_c" stoichiometry="1" constant="true" />
        </listOfProducts>
        <fbc:geneProductAssociation>
          <fbc:geneProductRef fbc:geneProduct="G_Cz01g12160__SBML_DOT__t1" />
        </fbc:geneProductAssociation>
      </reaction>
      <reaction id="R_Cz_0624" fast="false" reversible="false" name="diacylglycerol kinase (18:1(9Z)/18:1(11Z)), chloroplast" fbc:upperFluxBound="cobra_default_ub" fbc:lowerFluxBound="cobra_0_bound">
        <listOfReactants>
          <speciesReference species="M_12dgr1819Z18111Z_h" stoichiometry="1" constant="true" />
          <speciesReference species="M_atp_h" stoichiometry="1" constant="true" />
        </listOfReactants>
        <listOfProducts>
          <speciesReference species="M_adp_h" stoichiometry="1" constant="true" />
          <speciesReference species="M_h_h" stoichiometry="1" constant="true" />
          <speciesReference species="M_pa1819Z18111Z_h" stoichiometry="1" constant="true" />
        </listOfProducts>
        <fbc:geneProductAssociation>
          <fbc:geneProductRef fbc:geneProduct="G_Cz01g12160__SBML_DOT__t1" />
        </fbc:geneProductAssociation>
      </reaction>
      <reaction id="R_Cz_0625" fast="false" reversible="false" name="diacylglycerol kinase (18:1(9Z)/18:1(9Z))" fbc:upperFluxBound="cobra_default_ub" fbc:lowerFluxBound="cobra_0_bound">
        <listOfReactants>
          <speciesReference species="M_12dgr1819Z1819Z_c" stoichiometry="1" constant="true" />
          <speciesReference species="M_atp_c" stoichiometry="1" constant="true" />
        </listOfReactants>
        <listOfProducts>
          <speciesReference species="M_adp_c" stoichiometry="1" constant="true" />
          <speciesReference species="M_h_c" stoichiometry="1" constant="true" />
          <speciesReference species="M_pa1819Z1819Z_c" stoichiometry="1" constant="true" />
        </listOfProducts>
        <fbc:geneProductAssociation>
          <fbc:geneProductRef fbc:geneProduct="G_Cz01g12160__SBML_DOT__t1" />
        </fbc:geneProductAssociation>
      </reaction>
      <reaction id="R_Cz_0626" fast="false" reversible="false" name="diacylglycerol kinase (18:1(9Z)/18:1(9Z)), chloroplast" fbc:upperFluxBound="cobra_default_ub" fbc:lowerFluxBound="cobra_0_bound">
        <listOfReactants>
          <speciesReference species="M_12dgr1819Z1819Z_h" stoichiometry="1" constant="true" />
          <speciesReference species="M_atp_h" stoichiometry="1" constant="true" />
        </listOfReactants>
        <listOfProducts>
          <speciesReference species="M_adp_h" stoichiometry="1" constant="true" />
          <speciesReference species="M_h_h" stoichiometry="1" constant="true" />
          <speciesReference species="M_pa1819Z1819Z_h" stoichiometry="1" constant="true" />
        </listOfProducts>
        <fbc:geneProductAssociation>
          <fbc:geneProductRef fbc:geneProduct="G_Cz01g12160__SBML_DOT__t1" />
        </fbc:geneProductAssociation>
      </reaction>
      <reaction id="R_Cz_0627" fast="false" reversible="false" name="digalatcosyldiacylglycerol 16-carbon delta4-desaturase (18:1(9Z)/16:3(4Z,7Z,10Z))" fbc:upperFluxBound="cobra_default_ub" fbc:lowerFluxBound="cobra_0_bound">
        <listOfReactants>
          <speciesReference species="M_dgdg1819Z1627Z10Z_h" stoichiometry="1" constant="true" />
          <speciesReference species="M_fdxox_h" stoichiometry="1" constant="true" />
          <speciesReference species="M_nadph_h" stoichiometry="4" constant="true" />
          <speciesReference species="M_o2_h" stoichiometry="1" constant="true" />
        </listOfReactants>
        <listOfProducts>
          <speciesReference species="M_dgdg1819Z1634Z7Z10Z_h" stoichiometry="1" constant="true" />
          <speciesReference species="M_fdxrd_h" stoichiometry="1" constant="true" />
          <speciesReference species="M_h2o_h" stoichiometry="2" constant="true" />
          <speciesReference species="M_nadp_h" stoichiometry="4" constant="true" />
        </listOfProducts>
        <fbc:geneProductAssociation>
          <fbc:or>
            <fbc:or>
              <fbc:geneProductRef fbc:geneProduct="G_Cz07g28150__SBML_DOT__t1" />
              <fbc:geneProductRef fbc:geneProduct="G_Cz13g08120__SBML_DOT__t1" />
            </fbc:or>
            <fbc:or>
              <fbc:geneProductRef fbc:geneProduct="G_Cz07g28150__SBML_DOT__t1" />
              <fbc:geneProductRef fbc:geneProduct="G_Cz13g08120__SBML_DOT__t1" />
            </fbc:or>
            <fbc:geneProductRef fbc:geneProduct="G_Cz14g22270__SBML_DOT__t1" />
            <fbc:or>
              <fbc:geneProductRef fbc:geneProduct="G_Cz11g03180__SBML_DOT__t1" />
              <fbc:geneProductRef fbc:geneProduct="G_Cz07g28150__SBML_DOT__t1" />
            </fbc:or>
            <fbc:or>
              <fbc:geneProductRef fbc:geneProduct="G_Cz13g08015__SBML_DOT__t1" />
              <fbc:geneProductRef fbc:geneProduct="G_Cz13g08015__SBML_DOT__t1" />
            </fbc:or>
          </fbc:or>
        </fbc:geneProductAssociation>
      </reaction>
      <reaction id="R_Cz_0628" fast="false" reversible="false" name="digalatcosyldiacylglycerol 16-carbon delta4-desaturase (18:2(9Z,12Z)/16:3(4Z,7Z,10Z))" fbc:upperFluxBound="cobra_default_ub" fbc:lowerFluxBound="cobra_0_bound">
        <listOfReactants>
          <speciesReference species="M_dgdg1829Z12Z1627Z10Z_h" stoichiometry="1" constant="true" />
          <speciesReference species="M_fdxox_h" stoichiometry="1" constant="true" />
          <speciesReference species="M_nadph_h" stoichiometry="4" constant="true" />
          <speciesReference species="M_o2_h" stoichiometry="1" constant="true" />
        </listOfReactants>
        <listOfProducts>
          <speciesReference species="M_dgdg1829Z12Z1634Z7Z10Z_h" stoichiometry="1" constant="true" />
          <speciesReference species="M_fdxrd_h" stoichiometry="1" constant="true" />
          <speciesReference species="M_h2o_h" stoichiometry="2" constant="true" />
          <speciesReference species="M_nadp_h" stoichiometry="4" constant="true" />
        </listOfProducts>
        <fbc:geneProductAssociation>
          <fbc:or>
            <fbc:or>
              <fbc:geneProductRef fbc:geneProduct="G_Cz07g28150__SBML_DOT__t1" />
              <fbc:geneProductRef fbc:geneProduct="G_Cz13g08120__SBML_DOT__t1" />
            </fbc:or>
            <fbc:or>
              <fbc:geneProductRef fbc:geneProduct="G_Cz07g28150__SBML_DOT__t1" />
              <fbc:geneProductRef fbc:geneProduct="G_Cz13g08120__SBML_DOT__t1" />
            </fbc:or>
            <fbc:geneProductRef fbc:geneProduct="G_Cz14g22270__SBML_DOT__t1" />
            <fbc:or>
              <fbc:geneProductRef fbc:geneProduct="G_Cz11g03180__SBML_DOT__t1" />
              <fbc:geneProductRef fbc:geneProduct="G_Cz07g28150__SBML_DOT__t1" />
            </fbc:or>
            <fbc:or>
              <fbc:geneProductRef fbc:geneProduct="G_Cz13g08015__SBML_DOT__t1" />
              <fbc:geneProductRef fbc:geneProduct="G_Cz13g08015__SBML_DOT__t1" />
            </fbc:or>
          </fbc:or>
        </fbc:geneProductAssociation>
      </reaction>
      <reaction id="R_Cz_0629" fast="false" reversible="false" name="digalatcosyldiacylglycerol 16-carbon delta4-desaturase (18:3(9Z,12Z,15Z)/16:3(4Z,7Z,10Z))" fbc:upperFluxBound="cobra_default_ub" fbc:lowerFluxBound="cobra_0_bound">
        <listOfReactants>
          <speciesReference species="M_dgdg1839Z12Z15Z1627Z10Z_h" stoichiometry="1" constant="true" />
          <speciesReference species="M_fdxox_h" stoichiometry="1" constant="true" />
          <speciesReference species="M_nadph_h" stoichiometry="4" constant="true" />
          <speciesReference species="M_o2_h" stoichiometry="1" constant="true" />
        </listOfReactants>
        <listOfProducts>
          <speciesReference species="M_dgdg1839Z12Z15Z1634Z7Z10Z_h" stoichiometry="1" constant="true" />
          <speciesReference species="M_fdxrd_h" stoichiometry="1" constant="true" />
          <speciesReference species="M_h2o_h" stoichiometry="2" constant="true" />
          <speciesReference species="M_nadp_h" stoichiometry="4" constant="true" />
        </listOfProducts>
        <fbc:geneProductAssociation>
          <fbc:or>
            <fbc:or>
              <fbc:geneProductRef fbc:geneProduct="G_Cz07g28150__SBML_DOT__t1" />
              <fbc:geneProductRef fbc:geneProduct="G_Cz13g08120__SBML_DOT__t1" />
            </fbc:or>
            <fbc:or>
              <fbc:geneProductRef fbc:geneProduct="G_Cz07g28150__SBML_DOT__t1" />
              <fbc:geneProductRef fbc:geneProduct="G_Cz13g08120__SBML_DOT__t1" />
            </fbc:or>
            <fbc:geneProductRef fbc:geneProduct="G_Cz14g22270__SBML_DOT__t1" />
            <fbc:or>
              <fbc:geneProductRef fbc:geneProduct="G_Cz11g03180__SBML_DOT__t1" />
              <fbc:geneProductRef fbc:geneProduct="G_Cz07g28150__SBML_DOT__t1" />
            </fbc:or>
            <fbc:or>
              <fbc:geneProductRef fbc:geneProduct="G_Cz13g08015__SBML_DOT__t1" />
              <fbc:geneProductRef fbc:geneProduct="G_Cz13g08015__SBML_DOT__t1" />
            </fbc:or>
          </fbc:or>
        </fbc:geneProductAssociation>
      </reaction>
      <reaction id="R_Cz_0630" fast="false" reversible="false" name="digalatcosyldiacylglycerol 16-carbon delta4-desaturase (18:3(9Z,12Z,15Z)/16:4(4Z,7Z,10Z,13Z))" fbc:upperFluxBound="cobra_default_ub" fbc:lowerFluxBound="cobra_0_bound">
        <listOfReactants>
          <speciesReference species="M_dgdg1839Z12Z15Z1634Z7Z10Z_h" stoichiometry="1" constant="true" />
          <speciesReference species="M_fdxox_h" stoichiometry="1" constant="true" />
          <speciesReference species="M_nadph_h" stoichiometry="4" constant="true" />
          <speciesReference species="M_o2_h" stoichiometry="1" constant="true" />
        </listOfReactants>
        <listOfProducts>
          <speciesReference species="M_dgdg1839Z12Z15Z1644Z7Z10Z13Z_h" stoichiometry="1" constant="true" />
          <speciesReference species="M_fdxrd_h" stoichiometry="1" constant="true" />
          <speciesReference species="M_h2o_h" stoichiometry="2" constant="true" />
          <speciesReference species="M_nadp_h" stoichiometry="4" constant="true" />
        </listOfProducts>
        <fbc:geneProductAssociation>
          <fbc:or>
            <fbc:or>
              <fbc:geneProductRef fbc:geneProduct="G_Cz07g28150__SBML_DOT__t1" />
              <fbc:geneProductRef fbc:geneProduct="G_Cz13g08120__SBML_DOT__t1" />
            </fbc:or>
            <fbc:or>
              <fbc:geneProductRef fbc:geneProduct="G_Cz07g28150__SBML_DOT__t1" />
              <fbc:geneProductRef fbc:geneProduct="G_Cz13g08120__SBML_DOT__t1" />
            </fbc:or>
            <fbc:geneProductRef fbc:geneProduct="G_Cz14g22270__SBML_DOT__t1" />
            <fbc:or>
              <fbc:geneProductRef fbc:geneProduct="G_Cz11g03180__SBML_DOT__t1" />
              <fbc:geneProductRef fbc:geneProduct="G_Cz07g28150__SBML_DOT__t1" />
            </fbc:or>
            <fbc:or>
              <fbc:geneProductRef fbc:geneProduct="G_Cz13g08015__SBML_DOT__t1" />
              <fbc:geneProductRef fbc:geneProduct="G_Cz13g08015__SBML_DOT__t1" />
            </fbc:or>
          </fbc:or>
        </fbc:geneProductAssociation>
      </reaction>
      <reaction id="R_Cz_0631" fast="false" reversible="false" name="digalatcosyldiacylglycerol palmitate delta7-desaturase (18:1(9Z)/16:1(7Z))" fbc:upperFluxBound="cobra_default_ub" fbc:lowerFluxBound="cobra_0_bound">
        <listOfReactants>
          <speciesReference species="M_dgdg1819Z160_h" stoichiometry="1" constant="true" />
          <speciesReference species="M_fdxox_h" stoichiometry="1" constant="true" />
          <speciesReference species="M_nadph_h" stoichiometry="4" constant="true" />
          <speciesReference species="M_o2_h" stoichiometry="1" constant="true" />
        </listOfReactants>
        <listOfProducts>
          <speciesReference species="M_dgdg1819Z1617Z_h" stoichiometry="1" constant="true" />
          <speciesReference species="M_fdxrd_h" stoichiometry="1" constant="true" />
          <speciesReference species="M_h2o_h" stoichiometry="2" constant="true" />
          <speciesReference species="M_nadp_h" stoichiometry="4" constant="true" />
        </listOfProducts>
        <fbc:geneProductAssociation>
          <fbc:and>
            <fbc:or>
              <fbc:or>
                <fbc:geneProductRef fbc:geneProduct="G_Cz08g04110__SBML_DOT__t1" />
                <fbc:geneProductRef fbc:geneProduct="G_Cz11g21120__SBML_DOT__t1" />
                <fbc:geneProductRef fbc:geneProduct="G_Cz04g31180__SBML_DOT__t1" />
                <fbc:geneProductRef fbc:geneProduct="G_Cz06g28130__SBML_DOT__t1" />
              </fbc:or>
              <fbc:or>
                <fbc:geneProductRef fbc:geneProduct="G_Cz07g00120__SBML_DOT__t1" />
                <fbc:geneProductRef fbc:geneProduct="G_Cz06g00170__SBML_DOT__t1" />
                <fbc:geneProductRef fbc:geneProduct="G_Cz13g01140__SBML_DOT__t1" />
                <fbc:geneProductRef fbc:geneProduct="G_Cz16g03150__SBML_DOT__t1" />
                <fbc:geneProductRef fbc:geneProduct="G_Cz16g03140__SBML_DOT__t1" />
              </fbc:or>
              <fbc:or>
                <fbc:geneProductRef fbc:geneProduct="G_Cz11g21120__SBML_DOT__t1" />
                <fbc:geneProductRef fbc:geneProduct="G_Cz08g04110__SBML_DOT__t1" />
                <fbc:geneProductRef fbc:geneProduct="G_Cz11g21110__SBML_DOT__t1" />
              </fbc:or>
            </fbc:or>
            <fbc:or>
              <fbc:or>
                <fbc:geneProductRef fbc:geneProduct="G_Cz07g28150__SBML_DOT__t1" />
                <fbc:geneProductRef fbc:geneProduct="G_Cz13g08120__SBML_DOT__t1" />
              </fbc:or>
              <fbc:or>
                <fbc:geneProductRef fbc:geneProduct="G_Cz07g28150__SBML_DOT__t1" />
                <fbc:geneProductRef fbc:geneProduct="G_Cz13g08120__SBML_DOT__t1" />
              </fbc:or>
              <fbc:geneProductRef fbc:geneProduct="G_Cz14g22270__SBML_DOT__t1" />
              <fbc:or>
                <fbc:geneProductRef fbc:geneProduct="G_Cz11g03180__SBML_DOT__t1" />
                <fbc:geneProductRef fbc:geneProduct="G_Cz07g28150__SBML_DOT__t1" />
              </fbc:or>
              <fbc:or>
                <fbc:geneProductRef fbc:geneProduct="G_Cz13g08015__SBML_DOT__t1" />
                <fbc:geneProductRef fbc:geneProduct="G_Cz13g08015__SBML_DOT__t1" />
              </fbc:or>
            </fbc:or>
          </fbc:and>
        </fbc:geneProductAssociation>
      </reaction>
      <reaction id="R_Cz_0632" fast="false" reversible="false" name="digalatcosyldiacylglycerol palmitate delta7-desaturase (18:2(9Z,12Z)/16:1(7Z))" fbc:upperFluxBound="cobra_default_ub" fbc:lowerFluxBound="cobra_0_bound">
        <listOfReactants>
          <speciesReference species="M_dgdg1829Z12Z160_h" stoichiometry="1" constant="true" />
          <speciesReference species="M_fdxox_h" stoichiometry="1" constant="true" />
          <speciesReference species="M_nadph_h" stoichiometry="4" constant="true" />
          <speciesReference species="M_o2_h" stoichiometry="1" constant="true" />
        </listOfReactants>
        <listOfProducts>
          <speciesReference species="M_dgdg1829Z12Z1617Z_h" stoichiometry="1" constant="true" />
          <speciesReference species="M_fdxrd_h" stoichiometry="1" constant="true" />
          <speciesReference species="M_h2o_h" stoichiometry="2" constant="true" />
          <speciesReference species="M_nadp_h" stoichiometry="4" constant="true" />
        </listOfProducts>
        <fbc:geneProductAssociation>
          <fbc:and>
            <fbc:or>
              <fbc:or>
                <fbc:geneProductRef fbc:geneProduct="G_Cz08g04110__SBML_DOT__t1" />
                <fbc:geneProductRef fbc:geneProduct="G_Cz11g21120__SBML_DOT__t1" />
                <fbc:geneProductRef fbc:geneProduct="G_Cz04g31180__SBML_DOT__t1" />
                <fbc:geneProductRef fbc:geneProduct="G_Cz06g28130__SBML_DOT__t1" />
              </fbc:or>
              <fbc:or>
                <fbc:geneProductRef fbc:geneProduct="G_Cz07g00120__SBML_DOT__t1" />
                <fbc:geneProductRef fbc:geneProduct="G_Cz06g00170__SBML_DOT__t1" />
                <fbc:geneProductRef fbc:geneProduct="G_Cz13g01140__SBML_DOT__t1" />
                <fbc:geneProductRef fbc:geneProduct="G_Cz16g03150__SBML_DOT__t1" />
                <fbc:geneProductRef fbc:geneProduct="G_Cz16g03140__SBML_DOT__t1" />
              </fbc:or>
              <fbc:or>
                <fbc:geneProductRef fbc:geneProduct="G_Cz11g21120__SBML_DOT__t1" />
                <fbc:geneProductRef fbc:geneProduct="G_Cz08g04110__SBML_DOT__t1" />
                <fbc:geneProductRef fbc:geneProduct="G_Cz11g21110__SBML_DOT__t1" />
              </fbc:or>
            </fbc:or>
            <fbc:or>
              <fbc:or>
                <fbc:geneProductRef fbc:geneProduct="G_Cz07g28150__SBML_DOT__t1" />
                <fbc:geneProductRef fbc:geneProduct="G_Cz13g08120__SBML_DOT__t1" />
              </fbc:or>
              <fbc:or>
                <fbc:geneProductRef fbc:geneProduct="G_Cz07g28150__SBML_DOT__t1" />
                <fbc:geneProductRef fbc:geneProduct="G_Cz13g08120__SBML_DOT__t1" />
              </fbc:or>
              <fbc:geneProductRef fbc:geneProduct="G_Cz14g22270__SBML_DOT__t1" />
              <fbc:or>
                <fbc:geneProductRef fbc:geneProduct="G_Cz11g03180__SBML_DOT__t1" />
                <fbc:geneProductRef fbc:geneProduct="G_Cz07g28150__SBML_DOT__t1" />
              </fbc:or>
              <fbc:or>
                <fbc:geneProductRef fbc:geneProduct="G_Cz13g08015__SBML_DOT__t1" />
                <fbc:geneProductRef fbc:geneProduct="G_Cz13g08015__SBML_DOT__t1" />
              </fbc:or>
            </fbc:or>
          </fbc:and>
        </fbc:geneProductAssociation>
      </reaction>
      <reaction id="R_Cz_0633" fast="false" reversible="false" name="digalactosyl-diacylglycerol galactohydrolase (18:1(9Z)/16:0)" fbc:upperFluxBound="cobra_default_ub" fbc:lowerFluxBound="cobra_0_bound">
        <listOfReactants>
          <speciesReference species="M_dgdg1819Z160_h" stoichiometry="1" constant="true" />
          <speciesReference species="M_h2o_h" stoichiometry="1" constant="true" />
        </listOfReactants>
        <listOfProducts>
          <speciesReference species="M_gal_h" stoichiometry="1" constant="true" />
          <speciesReference species="M_mgdg1819Z160_h" stoichiometry="1" constant="true" />
        </listOfProducts>
        <fbc:geneProductAssociation>
          <fbc:or>
            <fbc:geneProductRef fbc:geneProduct="G_Cz05g31080__SBML_DOT__t1" />
            <fbc:geneProductRef fbc:geneProduct="G_Cz09g26100__SBML_DOT__t1" />
            <fbc:geneProductRef fbc:geneProduct="G_Cz09g26090__SBML_DOT__t1" />
          </fbc:or>
        </fbc:geneProductAssociation>
      </reaction>
      <reaction id="R_Cz_0634" fast="false" reversible="false" name="digalactosyl-diacylglycerol galactohydrolase (18:1(9Z)/16:1(7Z))" fbc:upperFluxBound="cobra_default_ub" fbc:lowerFluxBound="cobra_0_bound">
        <listOfReactants>
          <speciesReference species="M_dgdg1819Z1617Z_h" stoichiometry="1" constant="true" />
          <speciesReference species="M_h2o_h" stoichiometry="1" constant="true" />
        </listOfReactants>
        <listOfProducts>
          <speciesReference species="M_gal_h" stoichiometry="1" constant="true" />
          <speciesReference species="M_mgdg1819Z1617Z_h" stoichiometry="1" constant="true" />
        </listOfProducts>
        <fbc:geneProductAssociation>
          <fbc:or>
            <fbc:geneProductRef fbc:geneProduct="G_Cz05g31080__SBML_DOT__t1" />
            <fbc:geneProductRef fbc:geneProduct="G_Cz09g26100__SBML_DOT__t1" />
            <fbc:geneProductRef fbc:geneProduct="G_Cz09g26090__SBML_DOT__t1" />
          </fbc:or>
        </fbc:geneProductAssociation>
      </reaction>
      <reaction id="R_Cz_0635" fast="false" reversible="false" name="digalactosyl-diacylglycerol galactohydrolase (18:1(9Z)/16:1(9Z))" fbc:upperFluxBound="cobra_default_ub" fbc:lowerFluxBound="cobra_0_bound">
        <listOfReactants>
          <speciesReference species="M_dgdg1819Z1619Z_h" stoichiometry="1" constant="true" />
          <speciesReference species="M_h2o_h" stoichiometry="1" constant="true" />
        </listOfReactants>
        <listOfProducts>
          <speciesReference species="M_gal_h" stoichiometry="1" constant="true" />
          <speciesReference species="M_mgdg1819Z1619Z_h" stoichiometry="1" constant="true" />
        </listOfProducts>
        <fbc:geneProductAssociation>
          <fbc:or>
            <fbc:geneProductRef fbc:geneProduct="G_Cz05g31080__SBML_DOT__t1" />
            <fbc:geneProductRef fbc:geneProduct="G_Cz09g26100__SBML_DOT__t1" />
            <fbc:geneProductRef fbc:geneProduct="G_Cz09g26090__SBML_DOT__t1" />
          </fbc:or>
        </fbc:geneProductAssociation>
      </reaction>
      <reaction id="R_Cz_0636" fast="false" reversible="false" name="digalactosyl-diacylglycerol galactohydrolase (18:1(9Z)/16:2(7Z,10Z))" fbc:upperFluxBound="cobra_default_ub" fbc:lowerFluxBound="cobra_0_bound">
        <listOfReactants>
          <speciesReference species="M_dgdg1819Z1627Z10Z_h" stoichiometry="1" constant="true" />
          <speciesReference species="M_h2o_h" stoichiometry="1" constant="true" />
        </listOfReactants>
        <listOfProducts>
          <speciesReference species="M_gal_h" stoichiometry="1" constant="true" />
          <speciesReference species="M_mgdg1819Z1627Z10Z_h" stoichiometry="1" constant="true" />
        </listOfProducts>
        <fbc:geneProductAssociation>
          <fbc:or>
            <fbc:geneProductRef fbc:geneProduct="G_Cz05g31080__SBML_DOT__t1" />
            <fbc:geneProductRef fbc:geneProduct="G_Cz09g26100__SBML_DOT__t1" />
            <fbc:geneProductRef fbc:geneProduct="G_Cz09g26090__SBML_DOT__t1" />
          </fbc:or>
        </fbc:geneProductAssociation>
      </reaction>
      <reaction id="R_Cz_0637" fast="false" reversible="false" name="digalactosyl-diacylglycerol galactohydrolase (18:1(9Z)/16:3(7Z,10Z,13Z))" fbc:upperFluxBound="cobra_default_ub" fbc:lowerFluxBound="cobra_0_bound">
        <listOfReactants>
          <speciesReference species="M_dgdg1819Z1637Z10Z13Z_h" stoichiometry="1" constant="true" />
          <speciesReference species="M_h2o_h" stoichiometry="1" constant="true" />
        </listOfReactants>
        <listOfProducts>
          <speciesReference species="M_gal_h" stoichiometry="1" constant="true" />
          <speciesReference species="M_mgdg1819Z1637Z10Z13Z_h" stoichiometry="1" constant="true" />
        </listOfProducts>
        <fbc:geneProductAssociation>
          <fbc:or>
            <fbc:geneProductRef fbc:geneProduct="G_Cz05g31080__SBML_DOT__t1" />
            <fbc:geneProductRef fbc:geneProduct="G_Cz09g26100__SBML_DOT__t1" />
            <fbc:geneProductRef fbc:geneProduct="G_Cz09g26090__SBML_DOT__t1" />
          </fbc:or>
        </fbc:geneProductAssociation>
      </reaction>
      <reaction id="R_Cz_0638" fast="false" reversible="false" name="digalactosyl-diacylglycerol galactohydrolase (18:2(9Z,12Z)/16:0)" fbc:upperFluxBound="cobra_default_ub" fbc:lowerFluxBound="cobra_0_bound">
        <listOfReactants>
          <speciesReference species="M_dgdg1829Z12Z160_h" stoichiometry="1" constant="true" />
          <speciesReference species="M_h2o_h" stoichiometry="1" constant="true" />
        </listOfReactants>
        <listOfProducts>
          <speciesReference species="M_gal_h" stoichiometry="1" constant="true" />
          <speciesReference species="M_mgdg1829Z12Z160_h" stoichiometry="1" constant="true" />
        </listOfProducts>
        <fbc:geneProductAssociation>
          <fbc:or>
            <fbc:geneProductRef fbc:geneProduct="G_Cz05g31080__SBML_DOT__t1" />
            <fbc:geneProductRef fbc:geneProduct="G_Cz09g26100__SBML_DOT__t1" />
            <fbc:geneProductRef fbc:geneProduct="G_Cz09g26090__SBML_DOT__t1" />
          </fbc:or>
        </fbc:geneProductAssociation>
      </reaction>
      <reaction id="R_Cz_0639" fast="false" reversible="false" name="digalactosyl-diacylglycerol galactohydrolase (18:2(9Z,12Z)/16:1(7Z))" fbc:upperFluxBound="cobra_default_ub" fbc:lowerFluxBound="cobra_0_bound">
        <listOfReactants>
          <speciesReference species="M_dgdg1829Z12Z1617Z_h" stoichiometry="1" constant="true" />
          <speciesReference species="M_h2o_h" stoichiometry="1" constant="true" />
        </listOfReactants>
        <listOfProducts>
          <speciesReference species="M_gal_h" stoichiometry="1" constant="true" />
          <speciesReference species="M_mgdg1829Z12Z1617Z_h" stoichiometry="1" constant="true" />
        </listOfProducts>
        <fbc:geneProductAssociation>
          <fbc:or>
            <fbc:geneProductRef fbc:geneProduct="G_Cz05g31080__SBML_DOT__t1" />
            <fbc:geneProductRef fbc:geneProduct="G_Cz09g26100__SBML_DOT__t1" />
            <fbc:geneProductRef fbc:geneProduct="G_Cz09g26090__SBML_DOT__t1" />
          </fbc:or>
        </fbc:geneProductAssociation>
      </reaction>
      <reaction id="R_Cz_0640" fast="false" reversible="false" name="digalactosyl-diacylglycerol galactohydrolase (18:2(9Z,12Z)/16:1(9Z))" fbc:upperFluxBound="cobra_default_ub" fbc:lowerFluxBound="cobra_0_bound">
        <listOfReactants>
          <speciesReference species="M_dgdg1829Z12Z1619Z_h" stoichiometry="1" constant="true" />
          <speciesReference species="M_h2o_h" stoichiometry="1" constant="true" />
        </listOfReactants>
        <listOfProducts>
          <speciesReference species="M_gal_h" stoichiometry="1" constant="true" />
          <speciesReference species="M_mgdg1829Z12Z1619Z_h" stoichiometry="1" constant="true" />
        </listOfProducts>
        <fbc:geneProductAssociation>
          <fbc:or>
            <fbc:geneProductRef fbc:geneProduct="G_Cz05g31080__SBML_DOT__t1" />
            <fbc:geneProductRef fbc:geneProduct="G_Cz09g26100__SBML_DOT__t1" />
            <fbc:geneProductRef fbc:geneProduct="G_Cz09g26090__SBML_DOT__t1" />
          </fbc:or>
        </fbc:geneProductAssociation>
      </reaction>
      <reaction id="R_Cz_0641" fast="false" reversible="false" name="digalactosyl-diacylglycerol galactohydrolase (18:2(9Z,12Z)/16:2(7Z,10))" fbc:upperFluxBound="cobra_default_ub" fbc:lowerFluxBound="cobra_0_bound">
        <listOfReactants>
          <speciesReference species="M_dgdg1829Z12Z1627Z10Z_h" stoichiometry="1" constant="true" />
          <speciesReference species="M_h2o_h" stoichiometry="1" constant="true" />
        </listOfReactants>
        <listOfProducts>
          <speciesReference species="M_gal_h" stoichiometry="1" constant="true" />
          <speciesReference species="M_mgdg1829Z12Z1627Z10Z_h" stoichiometry="1" constant="true" />
        </listOfProducts>
        <fbc:geneProductAssociation>
          <fbc:or>
            <fbc:geneProductRef fbc:geneProduct="G_Cz05g31080__SBML_DOT__t1" />
            <fbc:geneProductRef fbc:geneProduct="G_Cz09g26100__SBML_DOT__t1" />
            <fbc:geneProductRef fbc:geneProduct="G_Cz09g26090__SBML_DOT__t1" />
          </fbc:or>
        </fbc:geneProductAssociation>
      </reaction>
      <reaction id="R_Cz_0642" fast="false" reversible="false" name="digalactosyl-diacylglycerol galactohydrolase (18:2(9Z,12Z)/16:3(4Z,7Z,10Z))" fbc:upperFluxBound="cobra_default_ub" fbc:lowerFluxBound="cobra_0_bound">
        <listOfReactants>
          <speciesReference species="M_dgdg1829Z12Z1634Z7Z10Z_h" stoichiometry="1" constant="true" />
          <speciesReference species="M_h2o_h" stoichiometry="1" constant="true" />
        </listOfReactants>
        <listOfProducts>
          <speciesReference species="M_gal_h" stoichiometry="1" constant="true" />
          <speciesReference species="M_mgdg1829Z12Z1634Z7Z10Z_h" stoichiometry="1" constant="true" />
        </listOfProducts>
        <fbc:geneProductAssociation>
          <fbc:or>
            <fbc:geneProductRef fbc:geneProduct="G_Cz05g31080__SBML_DOT__t1" />
            <fbc:geneProductRef fbc:geneProduct="G_Cz09g26100__SBML_DOT__t1" />
            <fbc:geneProductRef fbc:geneProduct="G_Cz09g26090__SBML_DOT__t1" />
          </fbc:or>
        </fbc:geneProductAssociation>
      </reaction>
      <reaction id="R_Cz_0643" fast="false" reversible="false" name="digalactosyl-diacylglycerol galactohydrolase (18:2(9Z,12Z)/16:3(7Z,10Z,13Z))" fbc:upperFluxBound="cobra_default_ub" fbc:lowerFluxBound="cobra_0_bound">
        <listOfReactants>
          <speciesReference species="M_dgdg1829Z12Z1637Z10Z13Z_h" stoichiometry="1" constant="true" />
          <speciesReference species="M_h2o_h" stoichiometry="1" constant="true" />
        </listOfReactants>
        <listOfProducts>
          <speciesReference species="M_gal_h" stoichiometry="1" constant="true" />
          <speciesReference species="M_mgdg1829Z12Z1637Z10Z13Z_h" stoichiometry="1" constant="true" />
        </listOfProducts>
        <fbc:geneProductAssociation>
          <fbc:or>
            <fbc:geneProductRef fbc:geneProduct="G_Cz05g31080__SBML_DOT__t1" />
            <fbc:geneProductRef fbc:geneProduct="G_Cz09g26100__SBML_DOT__t1" />
            <fbc:geneProductRef fbc:geneProduct="G_Cz09g26090__SBML_DOT__t1" />
          </fbc:or>
        </fbc:geneProductAssociation>
      </reaction>
      <reaction id="R_Cz_0644" fast="false" reversible="false" name="digalactosyl-diacylglycerol galactohydrolase (18:3(9Z,12Z,15Z)/16:0)" fbc:upperFluxBound="cobra_default_ub" fbc:lowerFluxBound="cobra_0_bound">
        <listOfReactants>
          <speciesReference species="M_dgdg1839Z12Z15Z160_h" stoichiometry="1" constant="true" />
          <speciesReference species="M_h2o_h" stoichiometry="1" constant="true" />
        </listOfReactants>
        <listOfProducts>
          <speciesReference species="M_gal_h" stoichiometry="1" constant="true" />
          <speciesReference species="M_mgdg1839Z12Z15Z160_h" stoichiometry="1" constant="true" />
        </listOfProducts>
        <fbc:geneProductAssociation>
          <fbc:or>
            <fbc:geneProductRef fbc:geneProduct="G_Cz05g31080__SBML_DOT__t1" />
            <fbc:geneProductRef fbc:geneProduct="G_Cz09g26100__SBML_DOT__t1" />
            <fbc:geneProductRef fbc:geneProduct="G_Cz09g26090__SBML_DOT__t1" />
          </fbc:or>
        </fbc:geneProductAssociation>
      </reaction>
      <reaction id="R_Cz_0645" fast="false" reversible="false" name="digalactosyl-diacylglycerol galactohydrolase (18:3(9Z,12Z,15Z)/16:2(7Z,10))" fbc:upperFluxBound="cobra_default_ub" fbc:lowerFluxBound="cobra_0_bound">
        <listOfReactants>
          <speciesReference species="M_dgdg1839Z12Z15Z1627Z10Z_h" stoichiometry="1" constant="true" />
          <speciesReference species="M_h2o_h" stoichiometry="1" constant="true" />
        </listOfReactants>
        <listOfProducts>
          <speciesReference species="M_gal_h" stoichiometry="1" constant="true" />
          <speciesReference species="M_mgdg1839Z12Z15Z1627Z10Z_h" stoichiometry="1" constant="true" />
        </listOfProducts>
        <fbc:geneProductAssociation>
          <fbc:or>
            <fbc:geneProductRef fbc:geneProduct="G_Cz05g31080__SBML_DOT__t1" />
            <fbc:geneProductRef fbc:geneProduct="G_Cz09g26100__SBML_DOT__t1" />
            <fbc:geneProductRef fbc:geneProduct="G_Cz09g26090__SBML_DOT__t1" />
          </fbc:or>
        </fbc:geneProductAssociation>
      </reaction>
      <reaction id="R_Cz_0646" fast="false" reversible="false" name="digalactosyl-diacylglycerol galactohydrolase (18:3(9Z,12Z,15Z)/16:3(4Z,7Z,10Z))" fbc:upperFluxBound="cobra_default_ub" fbc:lowerFluxBound="cobra_0_bound">
        <listOfReactants>
          <speciesReference species="M_dgdg1839Z12Z15Z1634Z7Z10Z_h" stoichiometry="1" constant="true" />
          <speciesReference species="M_h2o_h" stoichiometry="1" constant="true" />
        </listOfReactants>
        <listOfProducts>
          <speciesReference species="M_gal_h" stoichiometry="1" constant="true" />
          <speciesReference species="M_mgdg1839Z12Z15Z1634Z7Z10Z_h" stoichiometry="1" constant="true" />
        </listOfProducts>
        <fbc:geneProductAssociation>
          <fbc:or>
            <fbc:geneProductRef fbc:geneProduct="G_Cz05g31080__SBML_DOT__t1" />
            <fbc:geneProductRef fbc:geneProduct="G_Cz09g26100__SBML_DOT__t1" />
            <fbc:geneProductRef fbc:geneProduct="G_Cz09g26090__SBML_DOT__t1" />
          </fbc:or>
        </fbc:geneProductAssociation>
      </reaction>
      <reaction id="R_Cz_0647" fast="false" reversible="false" name="digalactosyl-diacylglycerol galactohydrolase (18:3(9Z,12Z,15Z)/16:3(7Z,10Z,13Z))" fbc:upperFluxBound="cobra_default_ub" fbc:lowerFluxBound="cobra_0_bound">
        <listOfReactants>
          <speciesReference species="M_dgdg1839Z12Z15Z1637Z10Z13Z_h" stoichiometry="1" constant="true" />
          <speciesReference species="M_h2o_h" stoichiometry="1" constant="true" />
        </listOfReactants>
        <listOfProducts>
          <speciesReference species="M_gal_h" stoichiometry="1" constant="true" />
          <speciesReference species="M_mgdg1839Z12Z15Z1637Z10Z13Z_h" stoichiometry="1" constant="true" />
        </listOfProducts>
        <fbc:geneProductAssociation>
          <fbc:or>
            <fbc:geneProductRef fbc:geneProduct="G_Cz05g31080__SBML_DOT__t1" />
            <fbc:geneProductRef fbc:geneProduct="G_Cz09g26100__SBML_DOT__t1" />
            <fbc:geneProductRef fbc:geneProduct="G_Cz09g26090__SBML_DOT__t1" />
          </fbc:or>
        </fbc:geneProductAssociation>
      </reaction>
      <reaction id="R_Cz_0648" fast="false" reversible="false" name="digalactosyl-diacylglycerol galactohydrolase (18:3(9Z,12Z,15Z)/16:4(4Z,7Z,10Z,13Z))" fbc:upperFluxBound="cobra_default_ub" fbc:lowerFluxBound="cobra_0_bound">
        <listOfReactants>
          <speciesReference species="M_dgdg1839Z12Z15Z1644Z7Z10Z13Z_h" stoichiometry="1" constant="true" />
          <speciesReference species="M_h2o_h" stoichiometry="1" constant="true" />
        </listOfReactants>
        <listOfProducts>
          <speciesReference species="M_gal_h" stoichiometry="1" constant="true" />
          <speciesReference species="M_mgdg1839Z12Z15Z1644Z7Z10Z13Z_h" stoichiometry="1" constant="true" />
        </listOfProducts>
        <fbc:geneProductAssociation>
          <fbc:or>
            <fbc:geneProductRef fbc:geneProduct="G_Cz05g31080__SBML_DOT__t1" />
            <fbc:geneProductRef fbc:geneProduct="G_Cz09g26100__SBML_DOT__t1" />
            <fbc:geneProductRef fbc:geneProduct="G_Cz09g26090__SBML_DOT__t1" />
          </fbc:or>
        </fbc:geneProductAssociation>
      </reaction>
      <reaction id="R_Cz_0649" fast="false" reversible="false" name="digalactosyldiacylglycerol synthase (18:1(9Z)/16:0)" fbc:upperFluxBound="cobra_default_ub" fbc:lowerFluxBound="cobra_0_bound">
        <listOfReactants>
          <speciesReference species="M_mgdg1819Z160_h" stoichiometry="1" constant="true" />
          <speciesReference species="M_udpgal_h" stoichiometry="1" constant="true" />
        </listOfReactants>
        <listOfProducts>
          <speciesReference species="M_dgdg1819Z160_h" stoichiometry="1" constant="true" />
          <speciesReference species="M_h_h" stoichiometry="1" constant="true" />
          <speciesReference species="M_udp_h" stoichiometry="1" constant="true" />
        </listOfProducts>
        <fbc:geneProductAssociation>
          <fbc:or>
            <fbc:geneProductRef fbc:geneProduct="G_Cz13g19030__SBML_DOT__t1" />
            <fbc:geneProductRef fbc:geneProduct="G_Cz10g17090__SBML_DOT__t1" />
            <fbc:geneProductRef fbc:geneProduct="G_Cz03g26070__SBML_DOT__t1" />
          </fbc:or>
        </fbc:geneProductAssociation>
      </reaction>
      <reaction id="R_Cz_0650" fast="false" reversible="false" name="digalactosyldiacylglycerol synthase (18:1(9Z)/16:1(9Z))" fbc:upperFluxBound="cobra_default_ub" fbc:lowerFluxBound="cobra_0_bound">
        <listOfReactants>
          <speciesReference species="M_mgdg1819Z1619Z_h" stoichiometry="1" constant="true" />
          <speciesReference species="M_udpgal_h" stoichiometry="1" constant="true" />
        </listOfReactants>
        <listOfProducts>
          <speciesReference species="M_dgdg1819Z1619Z_h" stoichiometry="1" constant="true" />
          <speciesReference species="M_h_h" stoichiometry="1" constant="true" />
          <speciesReference species="M_udp_h" stoichiometry="1" constant="true" />
        </listOfProducts>
        <fbc:geneProductAssociation>
          <fbc:or>
            <fbc:geneProductRef fbc:geneProduct="G_Cz13g19030__SBML_DOT__t1" />
            <fbc:geneProductRef fbc:geneProduct="G_Cz10g17090__SBML_DOT__t1" />
            <fbc:geneProductRef fbc:geneProduct="G_Cz03g26070__SBML_DOT__t1" />
          </fbc:or>
        </fbc:geneProductAssociation>
      </reaction>
      <reaction id="R_Cz_0651" fast="false" reversible="false" name="omega-3 desaturase (18:1(9Z)/16:3(7Z,10Z,13Z)) (DGDG)" fbc:upperFluxBound="cobra_default_ub" fbc:lowerFluxBound="cobra_0_bound">
        <listOfReactants>
          <speciesReference species="M_dgdg1819Z1627Z10Z_h" stoichiometry="1" constant="true" />
          <speciesReference species="M_fdxox_h" stoichiometry="1" constant="true" />
          <speciesReference species="M_nadph_h" stoichiometry="4" constant="true" />
          <speciesReference species="M_o2_h" stoichiometry="1" constant="true" />
        </listOfReactants>
        <listOfProducts>
          <speciesReference species="M_dgdg1819Z1637Z10Z13Z_h" stoichiometry="1" constant="true" />
          <speciesReference species="M_fdxrd_h" stoichiometry="1" constant="true" />
          <speciesReference species="M_h2o_h" stoichiometry="2" constant="true" />
          <speciesReference species="M_nadp_h" stoichiometry="4" constant="true" />
        </listOfProducts>
        <fbc:geneProductAssociation>
          <fbc:and>
            <fbc:or>
              <fbc:geneProductRef fbc:geneProduct="G_Cz04g31180__SBML_DOT__t1" />
              <fbc:geneProductRef fbc:geneProduct="G_Cz06g28130__SBML_DOT__t1" />
              <fbc:geneProductRef fbc:geneProduct="G_Cz08g04110__SBML_DOT__t1" />
              <fbc:geneProductRef fbc:geneProduct="G_Cz03g33220__SBML_DOT__t1" />
            </fbc:or>
            <fbc:or>
              <fbc:or>
                <fbc:geneProductRef fbc:geneProduct="G_Cz07g28150__SBML_DOT__t1" />
                <fbc:geneProductRef fbc:geneProduct="G_Cz13g08120__SBML_DOT__t1" />
              </fbc:or>
              <fbc:or>
                <fbc:geneProductRef fbc:geneProduct="G_Cz07g28150__SBML_DOT__t1" />
                <fbc:geneProductRef fbc:geneProduct="G_Cz13g08120__SBML_DOT__t1" />
              </fbc:or>
              <fbc:geneProductRef fbc:geneProduct="G_Cz14g22270__SBML_DOT__t1" />
              <fbc:or>
                <fbc:geneProductRef fbc:geneProduct="G_Cz11g03180__SBML_DOT__t1" />
                <fbc:geneProductRef fbc:geneProduct="G_Cz07g28150__SBML_DOT__t1" />
              </fbc:or>
              <fbc:or>
                <fbc:geneProductRef fbc:geneProduct="G_Cz13g08015__SBML_DOT__t1" />
                <fbc:geneProductRef fbc:geneProduct="G_Cz13g08015__SBML_DOT__t1" />
              </fbc:or>
            </fbc:or>
          </fbc:and>
        </fbc:geneProductAssociation>
      </reaction>
      <reaction id="R_Cz_0652" fast="false" reversible="false" name="omega-3 desaturase (18:2(9Z,12Z)/16:3(7Z,10Z,13Z)) (DGDG)" fbc:upperFluxBound="cobra_default_ub" fbc:lowerFluxBound="cobra_0_bound">
        <listOfReactants>
          <speciesReference species="M_dgdg1829Z12Z1627Z10Z_h" stoichiometry="1" constant="true" />
          <speciesReference species="M_fdxox_h" stoichiometry="1" constant="true" />
          <speciesReference species="M_nadph_h" stoichiometry="4" constant="true" />
          <speciesReference species="M_o2_h" stoichiometry="1" constant="true" />
        </listOfReactants>
        <listOfProducts>
          <speciesReference species="M_dgdg1829Z12Z1637Z10Z13Z_h" stoichiometry="1" constant="true" />
          <speciesReference species="M_fdxrd_h" stoichiometry="1" constant="true" />
          <speciesReference species="M_h2o_h" stoichiometry="2" constant="true" />
          <speciesReference species="M_nadp_h" stoichiometry="4" constant="true" />
        </listOfProducts>
        <fbc:geneProductAssociation>
          <fbc:and>
            <fbc:or>
              <fbc:geneProductRef fbc:geneProduct="G_Cz04g31180__SBML_DOT__t1" />
              <fbc:geneProductRef fbc:geneProduct="G_Cz06g28130__SBML_DOT__t1" />
              <fbc:geneProductRef fbc:geneProduct="G_Cz08g04110__SBML_DOT__t1" />
              <fbc:geneProductRef fbc:geneProduct="G_Cz03g33220__SBML_DOT__t1" />
            </fbc:or>
            <fbc:or>
              <fbc:or>
                <fbc:geneProductRef fbc:geneProduct="G_Cz07g28150__SBML_DOT__t1" />
                <fbc:geneProductRef fbc:geneProduct="G_Cz13g08120__SBML_DOT__t1" />
              </fbc:or>
              <fbc:or>
                <fbc:geneProductRef fbc:geneProduct="G_Cz07g28150__SBML_DOT__t1" />
                <fbc:geneProductRef fbc:geneProduct="G_Cz13g08120__SBML_DOT__t1" />
              </fbc:or>
              <fbc:geneProductRef fbc:geneProduct="G_Cz14g22270__SBML_DOT__t1" />
              <fbc:or>
                <fbc:geneProductRef fbc:geneProduct="G_Cz11g03180__SBML_DOT__t1" />
                <fbc:geneProductRef fbc:geneProduct="G_Cz07g28150__SBML_DOT__t1" />
              </fbc:or>
              <fbc:or>
                <fbc:geneProductRef fbc:geneProduct="G_Cz13g08015__SBML_DOT__t1" />
                <fbc:geneProductRef fbc:geneProduct="G_Cz13g08015__SBML_DOT__t1" />
              </fbc:or>
            </fbc:or>
          </fbc:and>
        </fbc:geneProductAssociation>
      </reaction>
      <reaction id="R_Cz_0653" fast="false" reversible="false" name="omega-3 desaturase (18:3(9Z,12Z,15Z)/16:0) (DGDG)" fbc:upperFluxBound="cobra_default_ub" fbc:lowerFluxBound="cobra_0_bound">
        <listOfReactants>
          <speciesReference species="M_dgdg1829Z12Z160_h" stoichiometry="1" constant="true" />
          <speciesReference species="M_fdxox_h" stoichiometry="1" constant="true" />
          <speciesReference species="M_nadph_h" stoichiometry="4" constant="true" />
          <speciesReference species="M_o2_h" stoichiometry="1" constant="true" />
        </listOfReactants>
        <listOfProducts>
          <speciesReference species="M_dgdg1839Z12Z15Z160_h" stoichiometry="1" constant="true" />
          <speciesReference species="M_fdxrd_h" stoichiometry="1" constant="true" />
          <speciesReference species="M_h2o_h" stoichiometry="2" constant="true" />
          <speciesReference species="M_nadp_h" stoichiometry="4" constant="true" />
        </listOfProducts>
        <fbc:geneProductAssociation>
          <fbc:and>
            <fbc:or>
              <fbc:geneProductRef fbc:geneProduct="G_Cz04g31180__SBML_DOT__t1" />
              <fbc:geneProductRef fbc:geneProduct="G_Cz06g28130__SBML_DOT__t1" />
              <fbc:geneProductRef fbc:geneProduct="G_Cz08g04110__SBML_DOT__t1" />
              <fbc:geneProductRef fbc:geneProduct="G_Cz03g33220__SBML_DOT__t1" />
            </fbc:or>
            <fbc:or>
              <fbc:or>
                <fbc:geneProductRef fbc:geneProduct="G_Cz07g28150__SBML_DOT__t1" />
                <fbc:geneProductRef fbc:geneProduct="G_Cz13g08120__SBML_DOT__t1" />
              </fbc:or>
              <fbc:or>
                <fbc:geneProductRef fbc:geneProduct="G_Cz07g28150__SBML_DOT__t1" />
                <fbc:geneProductRef fbc:geneProduct="G_Cz13g08120__SBML_DOT__t1" />
              </fbc:or>
              <fbc:geneProductRef fbc:geneProduct="G_Cz14g22270__SBML_DOT__t1" />
              <fbc:or>
                <fbc:geneProductRef fbc:geneProduct="G_Cz11g03180__SBML_DOT__t1" />
                <fbc:geneProductRef fbc:geneProduct="G_Cz07g28150__SBML_DOT__t1" />
              </fbc:or>
              <fbc:or>
                <fbc:geneProductRef fbc:geneProduct="G_Cz13g08015__SBML_DOT__t1" />
                <fbc:geneProductRef fbc:geneProduct="G_Cz13g08015__SBML_DOT__t1" />
              </fbc:or>
            </fbc:or>
          </fbc:and>
        </fbc:geneProductAssociation>
      </reaction>
      <reaction id="R_Cz_0654" fast="false" reversible="false" name="omega-3 desaturase (18:3(9Z,12Z,15Z)/16:2(7Z,10Z)) (DGDG)" fbc:upperFluxBound="cobra_default_ub" fbc:lowerFluxBound="cobra_0_bound">
        <listOfReactants>
          <speciesReference species="M_dgdg1829Z12Z1627Z10Z_h" stoichiometry="1" constant="true" />
          <speciesReference species="M_fdxox_h" stoichiometry="1" constant="true" />
          <speciesReference species="M_nadph_h" stoichiometry="4" constant="true" />
          <speciesReference species="M_o2_h" stoichiometry="1" constant="true" />
        </listOfReactants>
        <listOfProducts>
          <speciesReference species="M_dgdg1839Z12Z15Z1627Z10Z_h" stoichiometry="1" constant="true" />
          <speciesReference species="M_fdxrd_h" stoichiometry="1" constant="true" />
          <speciesReference species="M_h2o_h" stoichiometry="2" constant="true" />
          <speciesReference species="M_nadp_h" stoichiometry="4" constant="true" />
        </listOfProducts>
        <fbc:geneProductAssociation>
          <fbc:and>
            <fbc:or>
              <fbc:geneProductRef fbc:geneProduct="G_Cz04g31180__SBML_DOT__t1" />
              <fbc:geneProductRef fbc:geneProduct="G_Cz06g28130__SBML_DOT__t1" />
              <fbc:geneProductRef fbc:geneProduct="G_Cz08g04110__SBML_DOT__t1" />
              <fbc:geneProductRef fbc:geneProduct="G_Cz03g33220__SBML_DOT__t1" />
            </fbc:or>
            <fbc:or>
              <fbc:or>
                <fbc:geneProductRef fbc:geneProduct="G_Cz07g28150__SBML_DOT__t1" />
                <fbc:geneProductRef fbc:geneProduct="G_Cz13g08120__SBML_DOT__t1" />
              </fbc:or>
              <fbc:or>
                <fbc:geneProductRef fbc:geneProduct="G_Cz07g28150__SBML_DOT__t1" />
                <fbc:geneProductRef fbc:geneProduct="G_Cz13g08120__SBML_DOT__t1" />
              </fbc:or>
              <fbc:geneProductRef fbc:geneProduct="G_Cz14g22270__SBML_DOT__t1" />
              <fbc:or>
                <fbc:geneProductRef fbc:geneProduct="G_Cz11g03180__SBML_DOT__t1" />
                <fbc:geneProductRef fbc:geneProduct="G_Cz07g28150__SBML_DOT__t1" />
              </fbc:or>
              <fbc:or>
                <fbc:geneProductRef fbc:geneProduct="G_Cz13g08015__SBML_DOT__t1" />
                <fbc:geneProductRef fbc:geneProduct="G_Cz13g08015__SBML_DOT__t1" />
              </fbc:or>
            </fbc:or>
          </fbc:and>
        </fbc:geneProductAssociation>
      </reaction>
      <reaction id="R_Cz_0655" fast="false" reversible="false" name="omega-3 desaturase (18:3(9Z,12Z,15Z)/16:3(4Z,7Z,10Z)) (DGDG)" fbc:upperFluxBound="cobra_default_ub" fbc:lowerFluxBound="cobra_0_bound">
        <listOfReactants>
          <speciesReference species="M_dgdg1829Z12Z1634Z7Z10Z_h" stoichiometry="1" constant="true" />
          <speciesReference species="M_fdxox_h" stoichiometry="1" constant="true" />
          <speciesReference species="M_nadph_h" stoichiometry="4" constant="true" />
          <speciesReference species="M_o2_h" stoichiometry="1" constant="true" />
        </listOfReactants>
        <listOfProducts>
          <speciesReference species="M_dgdg1839Z12Z15Z1634Z7Z10Z_h" stoichiometry="1" constant="true" />
          <speciesReference species="M_fdxrd_h" stoichiometry="1" constant="true" />
          <speciesReference species="M_h2o_h" stoichiometry="2" constant="true" />
          <speciesReference species="M_nadp_h" stoichiometry="4" constant="true" />
        </listOfProducts>
        <fbc:geneProductAssociation>
          <fbc:and>
            <fbc:or>
              <fbc:geneProductRef fbc:geneProduct="G_Cz04g31180__SBML_DOT__t1" />
              <fbc:geneProductRef fbc:geneProduct="G_Cz06g28130__SBML_DOT__t1" />
              <fbc:geneProductRef fbc:geneProduct="G_Cz08g04110__SBML_DOT__t1" />
              <fbc:geneProductRef fbc:geneProduct="G_Cz03g33220__SBML_DOT__t1" />
            </fbc:or>
            <fbc:or>
              <fbc:or>
                <fbc:geneProductRef fbc:geneProduct="G_Cz07g28150__SBML_DOT__t1" />
                <fbc:geneProductRef fbc:geneProduct="G_Cz13g08120__SBML_DOT__t1" />
              </fbc:or>
              <fbc:or>
                <fbc:geneProductRef fbc:geneProduct="G_Cz07g28150__SBML_DOT__t1" />
                <fbc:geneProductRef fbc:geneProduct="G_Cz13g08120__SBML_DOT__t1" />
              </fbc:or>
              <fbc:geneProductRef fbc:geneProduct="G_Cz14g22270__SBML_DOT__t1" />
              <fbc:or>
                <fbc:geneProductRef fbc:geneProduct="G_Cz11g03180__SBML_DOT__t1" />
                <fbc:geneProductRef fbc:geneProduct="G_Cz07g28150__SBML_DOT__t1" />
              </fbc:or>
              <fbc:or>
                <fbc:geneProductRef fbc:geneProduct="G_Cz13g08015__SBML_DOT__t1" />
                <fbc:geneProductRef fbc:geneProduct="G_Cz13g08015__SBML_DOT__t1" />
              </fbc:or>
            </fbc:or>
          </fbc:and>
        </fbc:geneProductAssociation>
      </reaction>
      <reaction id="R_Cz_0656" fast="false" reversible="false" name="omega-3 desaturase (18:3(9Z,12Z,15Z)/16:3(7Z,10Z,13Z)) (DGDG)" fbc:upperFluxBound="cobra_default_ub" fbc:lowerFluxBound="cobra_0_bound">
        <listOfReactants>
          <speciesReference species="M_dgdg1829Z12Z1637Z10Z13Z_h" stoichiometry="1" constant="true" />
          <speciesReference species="M_fdxox_h" stoichiometry="1" constant="true" />
          <speciesReference species="M_nadph_h" stoichiometry="4" constant="true" />
          <speciesReference species="M_o2_h" stoichiometry="1" constant="true" />
        </listOfReactants>
        <listOfProducts>
          <speciesReference species="M_dgdg1839Z12Z15Z1637Z10Z13Z_h" stoichiometry="1" constant="true" />
          <speciesReference species="M_fdxrd_h" stoichiometry="1" constant="true" />
          <speciesReference species="M_h2o_h" stoichiometry="2" constant="true" />
          <speciesReference species="M_nadp_h" stoichiometry="4" constant="true" />
        </listOfProducts>
        <fbc:geneProductAssociation>
          <fbc:and>
            <fbc:or>
              <fbc:geneProductRef fbc:geneProduct="G_Cz04g31180__SBML_DOT__t1" />
              <fbc:geneProductRef fbc:geneProduct="G_Cz06g28130__SBML_DOT__t1" />
              <fbc:geneProductRef fbc:geneProduct="G_Cz08g04110__SBML_DOT__t1" />
              <fbc:geneProductRef fbc:geneProduct="G_Cz03g33220__SBML_DOT__t1" />
            </fbc:or>
            <fbc:or>
              <fbc:or>
                <fbc:geneProductRef fbc:geneProduct="G_Cz07g28150__SBML_DOT__t1" />
                <fbc:geneProductRef fbc:geneProduct="G_Cz13g08120__SBML_DOT__t1" />
              </fbc:or>
              <fbc:or>
                <fbc:geneProductRef fbc:geneProduct="G_Cz07g28150__SBML_DOT__t1" />
                <fbc:geneProductRef fbc:geneProduct="G_Cz13g08120__SBML_DOT__t1" />
              </fbc:or>
              <fbc:geneProductRef fbc:geneProduct="G_Cz14g22270__SBML_DOT__t1" />
              <fbc:or>
                <fbc:geneProductRef fbc:geneProduct="G_Cz11g03180__SBML_DOT__t1" />
                <fbc:geneProductRef fbc:geneProduct="G_Cz07g28150__SBML_DOT__t1" />
              </fbc:or>
              <fbc:or>
                <fbc:geneProductRef fbc:geneProduct="G_Cz13g08015__SBML_DOT__t1" />
                <fbc:geneProductRef fbc:geneProduct="G_Cz13g08015__SBML_DOT__t1" />
              </fbc:or>
            </fbc:or>
          </fbc:and>
        </fbc:geneProductAssociation>
      </reaction>
      <reaction id="R_Cz_0657" fast="false" reversible="false" name="omega-3 desaturase (18:3(9Z,12Z,15Z)/16:3(7Z,10Z,13Z)) (DGDG)" fbc:upperFluxBound="cobra_default_ub" fbc:lowerFluxBound="cobra_0_bound">
        <listOfReactants>
          <speciesReference species="M_dgdg1839Z12Z15Z1627Z10Z_h" stoichiometry="1" constant="true" />
          <speciesReference species="M_fdxox_h" stoichiometry="1" constant="true" />
          <speciesReference species="M_nadph_h" stoichiometry="4" constant="true" />
          <speciesReference species="M_o2_h" stoichiometry="1" constant="true" />
        </listOfReactants>
        <listOfProducts>
          <speciesReference species="M_dgdg1839Z12Z15Z1637Z10Z13Z_h" stoichiometry="1" constant="true" />
          <speciesReference species="M_fdxrd_h" stoichiometry="1" constant="true" />
          <speciesReference species="M_h2o_h" stoichiometry="2" constant="true" />
          <speciesReference species="M_nadp_h" stoichiometry="4" constant="true" />
        </listOfProducts>
        <fbc:geneProductAssociation>
          <fbc:and>
            <fbc:or>
              <fbc:geneProductRef fbc:geneProduct="G_Cz04g31180__SBML_DOT__t1" />
              <fbc:geneProductRef fbc:geneProduct="G_Cz06g28130__SBML_DOT__t1" />
              <fbc:geneProductRef fbc:geneProduct="G_Cz08g04110__SBML_DOT__t1" />
              <fbc:geneProductRef fbc:geneProduct="G_Cz03g33220__SBML_DOT__t1" />
            </fbc:or>
            <fbc:or>
              <fbc:or>
                <fbc:geneProductRef fbc:geneProduct="G_Cz07g28150__SBML_DOT__t1" />
                <fbc:geneProductRef fbc:geneProduct="G_Cz13g08120__SBML_DOT__t1" />
              </fbc:or>
              <fbc:or>
                <fbc:geneProductRef fbc:geneProduct="G_Cz07g28150__SBML_DOT__t1" />
                <fbc:geneProductRef fbc:geneProduct="G_Cz13g08120__SBML_DOT__t1" />
              </fbc:or>
              <fbc:geneProductRef fbc:geneProduct="G_Cz14g22270__SBML_DOT__t1" />
              <fbc:or>
                <fbc:geneProductRef fbc:geneProduct="G_Cz11g03180__SBML_DOT__t1" />
                <fbc:geneProductRef fbc:geneProduct="G_Cz07g28150__SBML_DOT__t1" />
              </fbc:or>
              <fbc:or>
                <fbc:geneProductRef fbc:geneProduct="G_Cz13g08015__SBML_DOT__t1" />
                <fbc:geneProductRef fbc:geneProduct="G_Cz13g08015__SBML_DOT__t1" />
              </fbc:or>
            </fbc:or>
          </fbc:and>
        </fbc:geneProductAssociation>
      </reaction>
      <reaction id="R_Cz_0658" fast="false" reversible="false" name="omega-3 desaturase (18:3(9Z,12Z,15Z)/16:4(4Z,7Z,10Z,13Z)) (DGDG)" fbc:upperFluxBound="cobra_default_ub" fbc:lowerFluxBound="cobra_0_bound">
        <listOfReactants>
          <speciesReference species="M_dgdg1839Z12Z15Z1637Z10Z13Z_h" stoichiometry="1" constant="true" />
          <speciesReference species="M_fdxox_h" stoichiometry="1" constant="true" />
          <speciesReference species="M_nadph_h" stoichiometry="4" constant="true" />
          <speciesReference species="M_o2_h" stoichiometry="1" constant="true" />
        </listOfReactants>
        <listOfProducts>
          <speciesReference species="M_dgdg1839Z12Z15Z1644Z7Z10Z13Z_h" stoichiometry="1" constant="true" />
          <speciesReference species="M_fdxrd_h" stoichiometry="1" constant="true" />
          <speciesReference species="M_h2o_h" stoichiometry="2" constant="true" />
          <speciesReference species="M_nadp_h" stoichiometry="4" constant="true" />
        </listOfProducts>
        <fbc:geneProductAssociation>
          <fbc:and>
            <fbc:or>
              <fbc:geneProductRef fbc:geneProduct="G_Cz04g31180__SBML_DOT__t1" />
              <fbc:geneProductRef fbc:geneProduct="G_Cz06g28130__SBML_DOT__t1" />
              <fbc:geneProductRef fbc:geneProduct="G_Cz08g04110__SBML_DOT__t1" />
              <fbc:geneProductRef fbc:geneProduct="G_Cz03g33220__SBML_DOT__t1" />
            </fbc:or>
            <fbc:or>
              <fbc:or>
                <fbc:geneProductRef fbc:geneProduct="G_Cz07g28150__SBML_DOT__t1" />
                <fbc:geneProductRef fbc:geneProduct="G_Cz13g08120__SBML_DOT__t1" />
              </fbc:or>
              <fbc:or>
                <fbc:geneProductRef fbc:geneProduct="G_Cz07g28150__SBML_DOT__t1" />
                <fbc:geneProductRef fbc:geneProduct="G_Cz13g08120__SBML_DOT__t1" />
              </fbc:or>
              <fbc:geneProductRef fbc:geneProduct="G_Cz14g22270__SBML_DOT__t1" />
              <fbc:or>
                <fbc:geneProductRef fbc:geneProduct="G_Cz11g03180__SBML_DOT__t1" />
                <fbc:geneProductRef fbc:geneProduct="G_Cz07g28150__SBML_DOT__t1" />
              </fbc:or>
              <fbc:or>
                <fbc:geneProductRef fbc:geneProduct="G_Cz13g08015__SBML_DOT__t1" />
                <fbc:geneProductRef fbc:geneProduct="G_Cz13g08015__SBML_DOT__t1" />
              </fbc:or>
            </fbc:or>
          </fbc:and>
        </fbc:geneProductAssociation>
      </reaction>
      <reaction id="R_Cz_0659" fast="false" reversible="false" name="omega-6 desaturase (18:1(9Z)/16:2(7Z,10Z)) (DGDG)" fbc:upperFluxBound="cobra_default_ub" fbc:lowerFluxBound="cobra_0_bound">
        <listOfReactants>
          <speciesReference species="M_dgdg1819Z1617Z_h" stoichiometry="1" constant="true" />
          <speciesReference species="M_fdxox_h" stoichiometry="1" constant="true" />
          <speciesReference species="M_nadph_h" stoichiometry="4" constant="true" />
          <speciesReference species="M_o2_h" stoichiometry="1" constant="true" />
        </listOfReactants>
        <listOfProducts>
          <speciesReference species="M_dgdg1819Z1627Z10Z_h" stoichiometry="1" constant="true" />
          <speciesReference species="M_fdxrd_h" stoichiometry="1" constant="true" />
          <speciesReference species="M_h2o_h" stoichiometry="2" constant="true" />
          <speciesReference species="M_nadp_h" stoichiometry="4" constant="true" />
        </listOfProducts>
        <fbc:geneProductAssociation>
          <fbc:and>
            <fbc:or>
              <fbc:or>
                <fbc:geneProductRef fbc:geneProduct="G_Cz08g04110__SBML_DOT__t1" />
                <fbc:geneProductRef fbc:geneProduct="G_Cz11g21120__SBML_DOT__t1" />
                <fbc:geneProductRef fbc:geneProduct="G_Cz04g31180__SBML_DOT__t1" />
                <fbc:geneProductRef fbc:geneProduct="G_Cz06g28130__SBML_DOT__t1" />
              </fbc:or>
              <fbc:or>
                <fbc:geneProductRef fbc:geneProduct="G_Cz11g21120__SBML_DOT__t1" />
                <fbc:geneProductRef fbc:geneProduct="G_Cz08g04110__SBML_DOT__t1" />
                <fbc:geneProductRef fbc:geneProduct="G_Cz11g21110__SBML_DOT__t1" />
              </fbc:or>
            </fbc:or>
            <fbc:or>
              <fbc:or>
                <fbc:geneProductRef fbc:geneProduct="G_Cz07g28150__SBML_DOT__t1" />
                <fbc:geneProductRef fbc:geneProduct="G_Cz13g08120__SBML_DOT__t1" />
              </fbc:or>
              <fbc:or>
                <fbc:geneProductRef fbc:geneProduct="G_Cz07g28150__SBML_DOT__t1" />
                <fbc:geneProductRef fbc:geneProduct="G_Cz13g08120__SBML_DOT__t1" />
              </fbc:or>
              <fbc:geneProductRef fbc:geneProduct="G_Cz14g22270__SBML_DOT__t1" />
              <fbc:or>
                <fbc:geneProductRef fbc:geneProduct="G_Cz11g03180__SBML_DOT__t1" />
                <fbc:geneProductRef fbc:geneProduct="G_Cz07g28150__SBML_DOT__t1" />
              </fbc:or>
              <fbc:or>
                <fbc:geneProductRef fbc:geneProduct="G_Cz13g08015__SBML_DOT__t1" />
                <fbc:geneProductRef fbc:geneProduct="G_Cz13g08015__SBML_DOT__t1" />
              </fbc:or>
            </fbc:or>
          </fbc:and>
        </fbc:geneProductAssociation>
      </reaction>
      <reaction id="R_Cz_0660" fast="false" reversible="false" name="omega-6 desaturase (18:2(9Z,12Z)/16:0) (DGDG)" fbc:upperFluxBound="cobra_default_ub" fbc:lowerFluxBound="cobra_0_bound">
        <listOfReactants>
          <speciesReference species="M_dgdg1819Z160_h" stoichiometry="1" constant="true" />
          <speciesReference species="M_fdxox_h" stoichiometry="1" constant="true" />
          <speciesReference species="M_nadph_h" stoichiometry="4" constant="true" />
          <speciesReference species="M_o2_h" stoichiometry="1" constant="true" />
        </listOfReactants>
        <listOfProducts>
          <speciesReference species="M_dgdg1829Z12Z160_h" stoichiometry="1" constant="true" />
          <speciesReference species="M_fdxrd_h" stoichiometry="1" constant="true" />
          <speciesReference species="M_h2o_h" stoichiometry="2" constant="true" />
          <speciesReference species="M_nadp_h" stoichiometry="4" constant="true" />
        </listOfProducts>
        <fbc:geneProductAssociation>
          <fbc:and>
            <fbc:or>
              <fbc:or>
                <fbc:geneProductRef fbc:geneProduct="G_Cz08g04110__SBML_DOT__t1" />
                <fbc:geneProductRef fbc:geneProduct="G_Cz11g21120__SBML_DOT__t1" />
                <fbc:geneProductRef fbc:geneProduct="G_Cz04g31180__SBML_DOT__t1" />
                <fbc:geneProductRef fbc:geneProduct="G_Cz06g28130__SBML_DOT__t1" />
              </fbc:or>
              <fbc:or>
                <fbc:geneProductRef fbc:geneProduct="G_Cz11g21120__SBML_DOT__t1" />
                <fbc:geneProductRef fbc:geneProduct="G_Cz08g04110__SBML_DOT__t1" />
                <fbc:geneProductRef fbc:geneProduct="G_Cz11g21110__SBML_DOT__t1" />
              </fbc:or>
            </fbc:or>
            <fbc:or>
              <fbc:or>
                <fbc:geneProductRef fbc:geneProduct="G_Cz07g28150__SBML_DOT__t1" />
                <fbc:geneProductRef fbc:geneProduct="G_Cz13g08120__SBML_DOT__t1" />
              </fbc:or>
              <fbc:or>
                <fbc:geneProductRef fbc:geneProduct="G_Cz07g28150__SBML_DOT__t1" />
                <fbc:geneProductRef fbc:geneProduct="G_Cz13g08120__SBML_DOT__t1" />
              </fbc:or>
              <fbc:geneProductRef fbc:geneProduct="G_Cz14g22270__SBML_DOT__t1" />
              <fbc:or>
                <fbc:geneProductRef fbc:geneProduct="G_Cz11g03180__SBML_DOT__t1" />
                <fbc:geneProductRef fbc:geneProduct="G_Cz07g28150__SBML_DOT__t1" />
              </fbc:or>
              <fbc:or>
                <fbc:geneProductRef fbc:geneProduct="G_Cz13g08015__SBML_DOT__t1" />
                <fbc:geneProductRef fbc:geneProduct="G_Cz13g08015__SBML_DOT__t1" />
              </fbc:or>
            </fbc:or>
          </fbc:and>
        </fbc:geneProductAssociation>
      </reaction>
      <reaction id="R_Cz_0661" fast="false" reversible="false" name="omega-6 desaturase (18:2(9Z,12Z)/16:1(7Z)) (DGDG)" fbc:upperFluxBound="cobra_default_ub" fbc:lowerFluxBound="cobra_0_bound">
        <listOfReactants>
          <speciesReference species="M_dgdg1819Z1617Z_h" stoichiometry="1" constant="true" />
          <speciesReference species="M_fdxox_h" stoichiometry="1" constant="true" />
          <speciesReference species="M_nadph_h" stoichiometry="4" constant="true" />
          <speciesReference species="M_o2_h" stoichiometry="1" constant="true" />
        </listOfReactants>
        <listOfProducts>
          <speciesReference species="M_dgdg1829Z12Z1617Z_h" stoichiometry="1" constant="true" />
          <speciesReference species="M_fdxrd_h" stoichiometry="1" constant="true" />
          <speciesReference species="M_h2o_h" stoichiometry="2" constant="true" />
          <speciesReference species="M_nadp_h" stoichiometry="4" constant="true" />
        </listOfProducts>
        <fbc:geneProductAssociation>
          <fbc:and>
            <fbc:or>
              <fbc:or>
                <fbc:geneProductRef fbc:geneProduct="G_Cz08g04110__SBML_DOT__t1" />
                <fbc:geneProductRef fbc:geneProduct="G_Cz11g21120__SBML_DOT__t1" />
                <fbc:geneProductRef fbc:geneProduct="G_Cz04g31180__SBML_DOT__t1" />
                <fbc:geneProductRef fbc:geneProduct="G_Cz06g28130__SBML_DOT__t1" />
              </fbc:or>
              <fbc:or>
                <fbc:geneProductRef fbc:geneProduct="G_Cz11g21120__SBML_DOT__t1" />
                <fbc:geneProductRef fbc:geneProduct="G_Cz08g04110__SBML_DOT__t1" />
                <fbc:geneProductRef fbc:geneProduct="G_Cz11g21110__SBML_DOT__t1" />
              </fbc:or>
            </fbc:or>
            <fbc:or>
              <fbc:or>
                <fbc:geneProductRef fbc:geneProduct="G_Cz07g28150__SBML_DOT__t1" />
                <fbc:geneProductRef fbc:geneProduct="G_Cz13g08120__SBML_DOT__t1" />
              </fbc:or>
              <fbc:or>
                <fbc:geneProductRef fbc:geneProduct="G_Cz07g28150__SBML_DOT__t1" />
                <fbc:geneProductRef fbc:geneProduct="G_Cz13g08120__SBML_DOT__t1" />
              </fbc:or>
              <fbc:geneProductRef fbc:geneProduct="G_Cz14g22270__SBML_DOT__t1" />
              <fbc:or>
                <fbc:geneProductRef fbc:geneProduct="G_Cz11g03180__SBML_DOT__t1" />
                <fbc:geneProductRef fbc:geneProduct="G_Cz07g28150__SBML_DOT__t1" />
              </fbc:or>
              <fbc:or>
                <fbc:geneProductRef fbc:geneProduct="G_Cz13g08015__SBML_DOT__t1" />
                <fbc:geneProductRef fbc:geneProduct="G_Cz13g08015__SBML_DOT__t1" />
              </fbc:or>
            </fbc:or>
          </fbc:and>
        </fbc:geneProductAssociation>
      </reaction>
      <reaction id="R_Cz_0662" fast="false" reversible="false" name="omega-6 desaturase (18:2(9Z,12Z)/16:1(9Z)) (DGDG)" fbc:upperFluxBound="cobra_default_ub" fbc:lowerFluxBound="cobra_0_bound">
        <listOfReactants>
          <speciesReference species="M_dgdg1819Z1619Z_h" stoichiometry="1" constant="true" />
          <speciesReference species="M_fdxox_h" stoichiometry="1" constant="true" />
          <speciesReference species="M_nadph_h" stoichiometry="4" constant="true" />
          <speciesReference species="M_o2_h" stoichiometry="1" constant="true" />
        </listOfReactants>
        <listOfProducts>
          <speciesReference species="M_dgdg1829Z12Z1619Z_h" stoichiometry="1" constant="true" />
          <speciesReference species="M_fdxrd_h" stoichiometry="1" constant="true" />
          <speciesReference species="M_h2o_h" stoichiometry="2" constant="true" />
          <speciesReference species="M_nadp_h" stoichiometry="4" constant="true" />
        </listOfProducts>
        <fbc:geneProductAssociation>
          <fbc:and>
            <fbc:or>
              <fbc:or>
                <fbc:geneProductRef fbc:geneProduct="G_Cz08g04110__SBML_DOT__t1" />
                <fbc:geneProductRef fbc:geneProduct="G_Cz11g21120__SBML_DOT__t1" />
                <fbc:geneProductRef fbc:geneProduct="G_Cz04g31180__SBML_DOT__t1" />
                <fbc:geneProductRef fbc:geneProduct="G_Cz06g28130__SBML_DOT__t1" />
              </fbc:or>
              <fbc:or>
                <fbc:geneProductRef fbc:geneProduct="G_Cz11g21120__SBML_DOT__t1" />
                <fbc:geneProductRef fbc:geneProduct="G_Cz08g04110__SBML_DOT__t1" />
                <fbc:geneProductRef fbc:geneProduct="G_Cz11g21110__SBML_DOT__t1" />
              </fbc:or>
            </fbc:or>
            <fbc:or>
              <fbc:or>
                <fbc:geneProductRef fbc:geneProduct="G_Cz07g28150__SBML_DOT__t1" />
                <fbc:geneProductRef fbc:geneProduct="G_Cz13g08120__SBML_DOT__t1" />
              </fbc:or>
              <fbc:or>
                <fbc:geneProductRef fbc:geneProduct="G_Cz07g28150__SBML_DOT__t1" />
                <fbc:geneProductRef fbc:geneProduct="G_Cz13g08120__SBML_DOT__t1" />
              </fbc:or>
              <fbc:geneProductRef fbc:geneProduct="G_Cz14g22270__SBML_DOT__t1" />
              <fbc:or>
                <fbc:geneProductRef fbc:geneProduct="G_Cz11g03180__SBML_DOT__t1" />
                <fbc:geneProductRef fbc:geneProduct="G_Cz07g28150__SBML_DOT__t1" />
              </fbc:or>
              <fbc:or>
                <fbc:geneProductRef fbc:geneProduct="G_Cz13g08015__SBML_DOT__t1" />
                <fbc:geneProductRef fbc:geneProduct="G_Cz13g08015__SBML_DOT__t1" />
              </fbc:or>
            </fbc:or>
          </fbc:and>
        </fbc:geneProductAssociation>
      </reaction>
      <reaction id="R_Cz_0663" fast="false" reversible="false" name="omega-6 desaturase (18:2(9Z,12Z)/16:2(7Z,10Z)) (DGDG)" fbc:upperFluxBound="cobra_default_ub" fbc:lowerFluxBound="cobra_0_bound">
        <listOfReactants>
          <speciesReference species="M_dgdg1819Z1627Z10Z_h" stoichiometry="1" constant="true" />
          <speciesReference species="M_fdxox_h" stoichiometry="1" constant="true" />
          <speciesReference species="M_nadph_h" stoichiometry="4" constant="true" />
          <speciesReference species="M_o2_h" stoichiometry="1" constant="true" />
        </listOfReactants>
        <listOfProducts>
          <speciesReference species="M_dgdg1829Z12Z1627Z10Z_h" stoichiometry="1" constant="true" />
          <speciesReference species="M_fdxrd_h" stoichiometry="1" constant="true" />
          <speciesReference species="M_h2o_h" stoichiometry="2" constant="true" />
          <speciesReference species="M_nadp_h" stoichiometry="4" constant="true" />
        </listOfProducts>
        <fbc:geneProductAssociation>
          <fbc:and>
            <fbc:or>
              <fbc:or>
                <fbc:geneProductRef fbc:geneProduct="G_Cz08g04110__SBML_DOT__t1" />
                <fbc:geneProductRef fbc:geneProduct="G_Cz11g21120__SBML_DOT__t1" />
                <fbc:geneProductRef fbc:geneProduct="G_Cz04g31180__SBML_DOT__t1" />
                <fbc:geneProductRef fbc:geneProduct="G_Cz06g28130__SBML_DOT__t1" />
              </fbc:or>
              <fbc:or>
                <fbc:geneProductRef fbc:geneProduct="G_Cz11g21120__SBML_DOT__t1" />
                <fbc:geneProductRef fbc:geneProduct="G_Cz08g04110__SBML_DOT__t1" />
                <fbc:geneProductRef fbc:geneProduct="G_Cz11g21110__SBML_DOT__t1" />
              </fbc:or>
            </fbc:or>
            <fbc:or>
              <fbc:or>
                <fbc:geneProductRef fbc:geneProduct="G_Cz07g28150__SBML_DOT__t1" />
                <fbc:geneProductRef fbc:geneProduct="G_Cz13g08120__SBML_DOT__t1" />
              </fbc:or>
              <fbc:or>
                <fbc:geneProductRef fbc:geneProduct="G_Cz07g28150__SBML_DOT__t1" />
                <fbc:geneProductRef fbc:geneProduct="G_Cz13g08120__SBML_DOT__t1" />
              </fbc:or>
              <fbc:geneProductRef fbc:geneProduct="G_Cz14g22270__SBML_DOT__t1" />
              <fbc:or>
                <fbc:geneProductRef fbc:geneProduct="G_Cz11g03180__SBML_DOT__t1" />
                <fbc:geneProductRef fbc:geneProduct="G_Cz07g28150__SBML_DOT__t1" />
              </fbc:or>
              <fbc:or>
                <fbc:geneProductRef fbc:geneProduct="G_Cz13g08015__SBML_DOT__t1" />
                <fbc:geneProductRef fbc:geneProduct="G_Cz13g08015__SBML_DOT__t1" />
              </fbc:or>
            </fbc:or>
          </fbc:and>
        </fbc:geneProductAssociation>
      </reaction>
      <reaction id="R_Cz_0664" fast="false" reversible="false" name="omega-6 desaturase (18:2(9Z,12Z)/16:2(7Z,10Z)) (DGDG)" fbc:upperFluxBound="cobra_default_ub" fbc:lowerFluxBound="cobra_0_bound">
        <listOfReactants>
          <speciesReference species="M_dgdg1829Z12Z1617Z_h" stoichiometry="1" constant="true" />
          <speciesReference species="M_fdxox_h" stoichiometry="1" constant="true" />
          <speciesReference species="M_nadph_h" stoichiometry="4" constant="true" />
          <speciesReference species="M_o2_h" stoichiometry="1" constant="true" />
        </listOfReactants>
        <listOfProducts>
          <speciesReference species="M_dgdg1829Z12Z1627Z10Z_h" stoichiometry="1" constant="true" />
          <speciesReference species="M_fdxrd_h" stoichiometry="1" constant="true" />
          <speciesReference species="M_h2o_h" stoichiometry="2" constant="true" />
          <speciesReference species="M_nadp_h" stoichiometry="4" constant="true" />
        </listOfProducts>
        <fbc:geneProductAssociation>
          <fbc:and>
            <fbc:or>
              <fbc:or>
                <fbc:geneProductRef fbc:geneProduct="G_Cz08g04110__SBML_DOT__t1" />
                <fbc:geneProductRef fbc:geneProduct="G_Cz11g21120__SBML_DOT__t1" />
                <fbc:geneProductRef fbc:geneProduct="G_Cz04g31180__SBML_DOT__t1" />
                <fbc:geneProductRef fbc:geneProduct="G_Cz06g28130__SBML_DOT__t1" />
              </fbc:or>
              <fbc:or>
                <fbc:geneProductRef fbc:geneProduct="G_Cz11g21120__SBML_DOT__t1" />
                <fbc:geneProductRef fbc:geneProduct="G_Cz08g04110__SBML_DOT__t1" />
                <fbc:geneProductRef fbc:geneProduct="G_Cz11g21110__SBML_DOT__t1" />
              </fbc:or>
            </fbc:or>
            <fbc:or>
              <fbc:or>
                <fbc:geneProductRef fbc:geneProduct="G_Cz07g28150__SBML_DOT__t1" />
                <fbc:geneProductRef fbc:geneProduct="G_Cz13g08120__SBML_DOT__t1" />
              </fbc:or>
              <fbc:or>
                <fbc:geneProductRef fbc:geneProduct="G_Cz07g28150__SBML_DOT__t1" />
                <fbc:geneProductRef fbc:geneProduct="G_Cz13g08120__SBML_DOT__t1" />
              </fbc:or>
              <fbc:geneProductRef fbc:geneProduct="G_Cz14g22270__SBML_DOT__t1" />
              <fbc:or>
                <fbc:geneProductRef fbc:geneProduct="G_Cz11g03180__SBML_DOT__t1" />
                <fbc:geneProductRef fbc:geneProduct="G_Cz07g28150__SBML_DOT__t1" />
              </fbc:or>
              <fbc:or>
                <fbc:geneProductRef fbc:geneProduct="G_Cz13g08015__SBML_DOT__t1" />
                <fbc:geneProductRef fbc:geneProduct="G_Cz13g08015__SBML_DOT__t1" />
              </fbc:or>
            </fbc:or>
          </fbc:and>
        </fbc:geneProductAssociation>
      </reaction>
      <reaction id="R_Cz_0665" fast="false" reversible="false" name="omega-6 desaturase (18:2(9Z,12Z)/16:3(4Z,7Z,10Z))" fbc:upperFluxBound="cobra_default_ub" fbc:lowerFluxBound="cobra_0_bound">
        <listOfReactants>
          <speciesReference species="M_dgdg1819Z1634Z7Z10Z_h" stoichiometry="1" constant="true" />
          <speciesReference species="M_fdxox_h" stoichiometry="1" constant="true" />
          <speciesReference species="M_nadph_h" stoichiometry="4" constant="true" />
          <speciesReference species="M_o2_h" stoichiometry="1" constant="true" />
        </listOfReactants>
        <listOfProducts>
          <speciesReference species="M_dgdg1829Z12Z1634Z7Z10Z_h" stoichiometry="1" constant="true" />
          <speciesReference species="M_fdxrd_h" stoichiometry="1" constant="true" />
          <speciesReference species="M_h2o_h" stoichiometry="2" constant="true" />
          <speciesReference species="M_nadp_h" stoichiometry="4" constant="true" />
        </listOfProducts>
        <fbc:geneProductAssociation>
          <fbc:and>
            <fbc:or>
              <fbc:or>
                <fbc:geneProductRef fbc:geneProduct="G_Cz08g04110__SBML_DOT__t1" />
                <fbc:geneProductRef fbc:geneProduct="G_Cz11g21120__SBML_DOT__t1" />
                <fbc:geneProductRef fbc:geneProduct="G_Cz04g31180__SBML_DOT__t1" />
                <fbc:geneProductRef fbc:geneProduct="G_Cz06g28130__SBML_DOT__t1" />
              </fbc:or>
              <fbc:or>
                <fbc:geneProductRef fbc:geneProduct="G_Cz11g21120__SBML_DOT__t1" />
                <fbc:geneProductRef fbc:geneProduct="G_Cz08g04110__SBML_DOT__t1" />
                <fbc:geneProductRef fbc:geneProduct="G_Cz11g21110__SBML_DOT__t1" />
              </fbc:or>
            </fbc:or>
            <fbc:or>
              <fbc:or>
                <fbc:geneProductRef fbc:geneProduct="G_Cz07g28150__SBML_DOT__t1" />
                <fbc:geneProductRef fbc:geneProduct="G_Cz13g08120__SBML_DOT__t1" />
              </fbc:or>
              <fbc:or>
                <fbc:geneProductRef fbc:geneProduct="G_Cz07g28150__SBML_DOT__t1" />
                <fbc:geneProductRef fbc:geneProduct="G_Cz13g08120__SBML_DOT__t1" />
              </fbc:or>
              <fbc:geneProductRef fbc:geneProduct="G_Cz14g22270__SBML_DOT__t1" />
              <fbc:or>
                <fbc:geneProductRef fbc:geneProduct="G_Cz11g03180__SBML_DOT__t1" />
                <fbc:geneProductRef fbc:geneProduct="G_Cz07g28150__SBML_DOT__t1" />
              </fbc:or>
              <fbc:or>
                <fbc:geneProductRef fbc:geneProduct="G_Cz13g08015__SBML_DOT__t1" />
                <fbc:geneProductRef fbc:geneProduct="G_Cz13g08015__SBML_DOT__t1" />
              </fbc:or>
            </fbc:or>
          </fbc:and>
        </fbc:geneProductAssociation>
      </reaction>
      <reaction id="R_Cz_0666" fast="false" reversible="false" name="omega-6 desaturase (18:2(9Z,12Z)/16:3(7Z,10Z,13Z)) (DGDG)" fbc:upperFluxBound="cobra_default_ub" fbc:lowerFluxBound="cobra_0_bound">
        <listOfReactants>
          <speciesReference species="M_dgdg1819Z1637Z10Z13Z_h" stoichiometry="1" constant="true" />
          <speciesReference species="M_fdxox_h" stoichiometry="1" constant="true" />
          <speciesReference species="M_nadph_h" stoichiometry="4" constant="true" />
          <speciesReference species="M_o2_h" stoichiometry="1" constant="true" />
        </listOfReactants>
        <listOfProducts>
          <speciesReference species="M_dgdg1829Z12Z1637Z10Z13Z_h" stoichiometry="1" constant="true" />
          <speciesReference species="M_fdxrd_h" stoichiometry="1" constant="true" />
          <speciesReference species="M_h2o_h" stoichiometry="2" constant="true" />
          <speciesReference species="M_nadp_h" stoichiometry="4" constant="true" />
        </listOfProducts>
        <fbc:geneProductAssociation>
          <fbc:and>
            <fbc:or>
              <fbc:or>
                <fbc:geneProductRef fbc:geneProduct="G_Cz08g04110__SBML_DOT__t1" />
                <fbc:geneProductRef fbc:geneProduct="G_Cz11g21120__SBML_DOT__t1" />
                <fbc:geneProductRef fbc:geneProduct="G_Cz04g31180__SBML_DOT__t1" />
                <fbc:geneProductRef fbc:geneProduct="G_Cz06g28130__SBML_DOT__t1" />
              </fbc:or>
              <fbc:or>
                <fbc:geneProductRef fbc:geneProduct="G_Cz11g21120__SBML_DOT__t1" />
                <fbc:geneProductRef fbc:geneProduct="G_Cz08g04110__SBML_DOT__t1" />
                <fbc:geneProductRef fbc:geneProduct="G_Cz11g21110__SBML_DOT__t1" />
              </fbc:or>
            </fbc:or>
            <fbc:or>
              <fbc:or>
                <fbc:geneProductRef fbc:geneProduct="G_Cz07g28150__SBML_DOT__t1" />
                <fbc:geneProductRef fbc:geneProduct="G_Cz13g08120__SBML_DOT__t1" />
              </fbc:or>
              <fbc:or>
                <fbc:geneProductRef fbc:geneProduct="G_Cz07g28150__SBML_DOT__t1" />
                <fbc:geneProductRef fbc:geneProduct="G_Cz13g08120__SBML_DOT__t1" />
              </fbc:or>
              <fbc:geneProductRef fbc:geneProduct="G_Cz14g22270__SBML_DOT__t1" />
              <fbc:or>
                <fbc:geneProductRef fbc:geneProduct="G_Cz11g03180__SBML_DOT__t1" />
                <fbc:geneProductRef fbc:geneProduct="G_Cz07g28150__SBML_DOT__t1" />
              </fbc:or>
              <fbc:or>
                <fbc:geneProductRef fbc:geneProduct="G_Cz13g08015__SBML_DOT__t1" />
                <fbc:geneProductRef fbc:geneProduct="G_Cz13g08015__SBML_DOT__t1" />
              </fbc:or>
            </fbc:or>
          </fbc:and>
        </fbc:geneProductAssociation>
      </reaction>
      <reaction id="R_Cz_0667" fast="false" reversible="false" name="delta5 desaturase (16:0/18:3(5Z,9Z,12Z))" fbc:upperFluxBound="cobra_default_ub" fbc:lowerFluxBound="cobra_0_bound">
        <listOfReactants>
          <speciesReference species="M_dgts1601829Z12Z_c" stoichiometry="1" constant="true" />
          <speciesReference species="M_nadh_c" stoichiometry="2" constant="true" />
          <speciesReference species="M_o2_c" stoichiometry="1" constant="true" />
        </listOfReactants>
        <listOfProducts>
          <speciesReference species="M_dgts1601835Z9Z12Z_c" stoichiometry="1" constant="true" />
          <speciesReference species="M_h2o_c" stoichiometry="2" constant="true" />
          <speciesReference species="M_nad_c" stoichiometry="2" constant="true" />
        </listOfProducts>
        <fbc:geneProductAssociation>
          <fbc:or>
            <fbc:or>
              <fbc:geneProductRef fbc:geneProduct="G_UNPLg00012__SBML_DOT__t1" />
              <fbc:geneProductRef fbc:geneProduct="G_UNPLg00012__SBML_DOT__t1" />
            </fbc:or>
            <fbc:or>
              <fbc:geneProductRef fbc:geneProduct="G_Cz08g04110__SBML_DOT__t1" />
              <fbc:geneProductRef fbc:geneProduct="G_Cz11g21120__SBML_DOT__t1" />
              <fbc:geneProductRef fbc:geneProduct="G_Cz04g31180__SBML_DOT__t1" />
              <fbc:geneProductRef fbc:geneProduct="G_Cz06g28130__SBML_DOT__t1" />
            </fbc:or>
            <fbc:or>
              <fbc:geneProductRef fbc:geneProduct="G_Cz03g33220__SBML_DOT__t1" />
              <fbc:geneProductRef fbc:geneProduct="G_Cz04g31180__SBML_DOT__t1" />
              <fbc:geneProductRef fbc:geneProduct="G_Cz06g28130__SBML_DOT__t1" />
              <fbc:geneProductRef fbc:geneProduct="G_Cz08g04110__SBML_DOT__t1" />
            </fbc:or>
            <fbc:or>
              <fbc:geneProductRef fbc:geneProduct="G_Cz11g21120__SBML_DOT__t1" />
              <fbc:geneProductRef fbc:geneProduct="G_Cz08g04110__SBML_DOT__t1" />
              <fbc:geneProductRef fbc:geneProduct="G_Cz11g21110__SBML_DOT__t1" />
            </fbc:or>
          </fbc:or>
        </fbc:geneProductAssociation>
      </reaction>
      <reaction id="R_Cz_0668" fast="false" reversible="false" name="delta5 desaturase (18:1(11Z)/18:3(5Z,9Z,12Z)) (DGTS)" fbc:upperFluxBound="cobra_default_ub" fbc:lowerFluxBound="cobra_0_bound">
        <listOfReactants>
          <speciesReference species="M_dgts18111Z1829Z12Z_c" stoichiometry="1" constant="true" />
          <speciesReference species="M_nadh_c" stoichiometry="2" constant="true" />
          <speciesReference species="M_o2_c" stoichiometry="1" constant="true" />
        </listOfReactants>
        <listOfProducts>
          <speciesReference species="M_dgts18111Z1835Z9Z12Z_c" stoichiometry="1" constant="true" />
          <speciesReference species="M_h2o_c" stoichiometry="2" constant="true" />
          <speciesReference species="M_nad_c" stoichiometry="2" constant="true" />
        </listOfProducts>
        <fbc:geneProductAssociation>
          <fbc:or>
            <fbc:or>
              <fbc:geneProductRef fbc:geneProduct="G_UNPLg00012__SBML_DOT__t1" />
              <fbc:geneProductRef fbc:geneProduct="G_UNPLg00012__SBML_DOT__t1" />
            </fbc:or>
            <fbc:or>
              <fbc:geneProductRef fbc:geneProduct="G_Cz08g04110__SBML_DOT__t1" />
              <fbc:geneProductRef fbc:geneProduct="G_Cz11g21120__SBML_DOT__t1" />
              <fbc:geneProductRef fbc:geneProduct="G_Cz04g31180__SBML_DOT__t1" />
              <fbc:geneProductRef fbc:geneProduct="G_Cz06g28130__SBML_DOT__t1" />
            </fbc:or>
            <fbc:or>
              <fbc:geneProductRef fbc:geneProduct="G_Cz03g33220__SBML_DOT__t1" />
              <fbc:geneProductRef fbc:geneProduct="G_Cz04g31180__SBML_DOT__t1" />
              <fbc:geneProductRef fbc:geneProduct="G_Cz06g28130__SBML_DOT__t1" />
              <fbc:geneProductRef fbc:geneProduct="G_Cz08g04110__SBML_DOT__t1" />
            </fbc:or>
            <fbc:or>
              <fbc:geneProductRef fbc:geneProduct="G_Cz11g21120__SBML_DOT__t1" />
              <fbc:geneProductRef fbc:geneProduct="G_Cz08g04110__SBML_DOT__t1" />
              <fbc:geneProductRef fbc:geneProduct="G_Cz11g21110__SBML_DOT__t1" />
            </fbc:or>
          </fbc:or>
        </fbc:geneProductAssociation>
      </reaction>
      <reaction id="R_Cz_0669" fast="false" reversible="false" name="delta5 desaturase (18:1(9Z)/18:3(5Z,9Z,12Z)) (DGTS)" fbc:upperFluxBound="cobra_default_ub" fbc:lowerFluxBound="cobra_0_bound">
        <listOfReactants>
          <speciesReference species="M_dgts1819Z1829Z12Z_c" stoichiometry="1" constant="true" />
          <speciesReference species="M_nadh_c" stoichiometry="2" constant="true" />
          <speciesReference species="M_o2_c" stoichiometry="1" constant="true" />
        </listOfReactants>
        <listOfProducts>
          <speciesReference species="M_dgts1819Z1835Z9Z12Z_c" stoichiometry="1" constant="true" />
          <speciesReference species="M_h2o_c" stoichiometry="2" constant="true" />
          <speciesReference species="M_nad_c" stoichiometry="2" constant="true" />
        </listOfProducts>
        <fbc:geneProductAssociation>
          <fbc:or>
            <fbc:or>
              <fbc:geneProductRef fbc:geneProduct="G_UNPLg00012__SBML_DOT__t1" />
              <fbc:geneProductRef fbc:geneProduct="G_UNPLg00012__SBML_DOT__t1" />
            </fbc:or>
            <fbc:or>
              <fbc:geneProductRef fbc:geneProduct="G_Cz08g04110__SBML_DOT__t1" />
              <fbc:geneProductRef fbc:geneProduct="G_Cz11g21120__SBML_DOT__t1" />
              <fbc:geneProductRef fbc:geneProduct="G_Cz04g31180__SBML_DOT__t1" />
              <fbc:geneProductRef fbc:geneProduct="G_Cz06g28130__SBML_DOT__t1" />
            </fbc:or>
            <fbc:or>
              <fbc:geneProductRef fbc:geneProduct="G_Cz03g33220__SBML_DOT__t1" />
              <fbc:geneProductRef fbc:geneProduct="G_Cz04g31180__SBML_DOT__t1" />
              <fbc:geneProductRef fbc:geneProduct="G_Cz06g28130__SBML_DOT__t1" />
              <fbc:geneProductRef fbc:geneProduct="G_Cz08g04110__SBML_DOT__t1" />
            </fbc:or>
            <fbc:or>
              <fbc:geneProductRef fbc:geneProduct="G_Cz11g21120__SBML_DOT__t1" />
              <fbc:geneProductRef fbc:geneProduct="G_Cz08g04110__SBML_DOT__t1" />
              <fbc:geneProductRef fbc:geneProduct="G_Cz11g21110__SBML_DOT__t1" />
            </fbc:or>
          </fbc:or>
        </fbc:geneProductAssociation>
      </reaction>
      <reaction id="R_Cz_0670" fast="false" reversible="false" name="delta5 desaturase (18:2(9Z,12Z)/18:3(5Z,9Z,12Z))" fbc:upperFluxBound="cobra_default_ub" fbc:lowerFluxBound="cobra_0_bound">
        <listOfReactants>
          <speciesReference species="M_dgts1829Z12Z1829Z12Z_c" stoichiometry="1" constant="true" />
          <speciesReference species="M_nadh_c" stoichiometry="2" constant="true" />
          <speciesReference species="M_o2_c" stoichiometry="1" constant="true" />
        </listOfReactants>
        <listOfProducts>
          <speciesReference species="M_dgts1829Z12Z1835Z9Z12Z_c" stoichiometry="1" constant="true" />
          <speciesReference species="M_h2o_c" stoichiometry="2" constant="true" />
          <speciesReference species="M_nad_c" stoichiometry="2" constant="true" />
        </listOfProducts>
        <fbc:geneProductAssociation>
          <fbc:or>
            <fbc:or>
              <fbc:geneProductRef fbc:geneProduct="G_UNPLg00012__SBML_DOT__t1" />
              <fbc:geneProductRef fbc:geneProduct="G_UNPLg00012__SBML_DOT__t1" />
            </fbc:or>
            <fbc:or>
              <fbc:geneProductRef fbc:geneProduct="G_Cz08g04110__SBML_DOT__t1" />
              <fbc:geneProductRef fbc:geneProduct="G_Cz11g21120__SBML_DOT__t1" />
              <fbc:geneProductRef fbc:geneProduct="G_Cz04g31180__SBML_DOT__t1" />
              <fbc:geneProductRef fbc:geneProduct="G_Cz06g28130__SBML_DOT__t1" />
            </fbc:or>
            <fbc:or>
              <fbc:geneProductRef fbc:geneProduct="G_Cz03g33220__SBML_DOT__t1" />
              <fbc:geneProductRef fbc:geneProduct="G_Cz04g31180__SBML_DOT__t1" />
              <fbc:geneProductRef fbc:geneProduct="G_Cz06g28130__SBML_DOT__t1" />
              <fbc:geneProductRef fbc:geneProduct="G_Cz08g04110__SBML_DOT__t1" />
            </fbc:or>
            <fbc:or>
              <fbc:geneProductRef fbc:geneProduct="G_Cz11g21120__SBML_DOT__t1" />
              <fbc:geneProductRef fbc:geneProduct="G_Cz08g04110__SBML_DOT__t1" />
              <fbc:geneProductRef fbc:geneProduct="G_Cz11g21110__SBML_DOT__t1" />
            </fbc:or>
          </fbc:or>
        </fbc:geneProductAssociation>
      </reaction>
      <reaction id="R_Cz_0671" fast="false" reversible="false" name="oleate desaturase (16:0/18:2(9Z,12Z))" fbc:upperFluxBound="cobra_default_ub" fbc:lowerFluxBound="cobra_0_bound">
        <listOfReactants>
          <speciesReference species="M_dgts1601819Z_c" stoichiometry="1" constant="true" />
          <speciesReference species="M_nadh_c" stoichiometry="2" constant="true" />
          <speciesReference species="M_o2_c" stoichiometry="1" constant="true" />
        </listOfReactants>
        <listOfProducts>
          <speciesReference species="M_dgts1601829Z12Z_c" stoichiometry="1" constant="true" />
          <speciesReference species="M_h2o_c" stoichiometry="2" constant="true" />
          <speciesReference species="M_nad_c" stoichiometry="2" constant="true" />
        </listOfProducts>
        <fbc:geneProductAssociation>
          <fbc:or>
            <fbc:or>
              <fbc:geneProductRef fbc:geneProduct="G_Cz08g04110__SBML_DOT__t1" />
              <fbc:geneProductRef fbc:geneProduct="G_Cz11g21120__SBML_DOT__t1" />
              <fbc:geneProductRef fbc:geneProduct="G_Cz04g31180__SBML_DOT__t1" />
              <fbc:geneProductRef fbc:geneProduct="G_Cz06g28130__SBML_DOT__t1" />
            </fbc:or>
            <fbc:or>
              <fbc:geneProductRef fbc:geneProduct="G_Cz03g33220__SBML_DOT__t1" />
              <fbc:geneProductRef fbc:geneProduct="G_Cz04g31180__SBML_DOT__t1" />
              <fbc:geneProductRef fbc:geneProduct="G_Cz06g28130__SBML_DOT__t1" />
              <fbc:geneProductRef fbc:geneProduct="G_Cz08g04110__SBML_DOT__t1" />
            </fbc:or>
            <fbc:or>
              <fbc:geneProductRef fbc:geneProduct="G_Cz11g21120__SBML_DOT__t1" />
              <fbc:geneProductRef fbc:geneProduct="G_Cz08g04110__SBML_DOT__t1" />
              <fbc:geneProductRef fbc:geneProduct="G_Cz11g21110__SBML_DOT__t1" />
            </fbc:or>
          </fbc:or>
        </fbc:geneProductAssociation>
      </reaction>
      <reaction id="R_Cz_0672" fast="false" reversible="false" name="linoleate desaturase (16:0/18:4(5Z,9Z,12Z,15Z))" fbc:upperFluxBound="cobra_default_ub" fbc:lowerFluxBound="cobra_0_bound">
        <listOfReactants>
          <speciesReference species="M_dgts1601835Z9Z12Z_c" stoichiometry="1" constant="true" />
          <speciesReference species="M_nadh_c" stoichiometry="2" constant="true" />
          <speciesReference species="M_o2_c" stoichiometry="1" constant="true" />
        </listOfReactants>
        <listOfProducts>
          <speciesReference species="M_dgts1601845Z9Z12Z15Z_c" stoichiometry="1" constant="true" />
          <speciesReference species="M_h2o_c" stoichiometry="2" constant="true" />
          <speciesReference species="M_nad_c" stoichiometry="2" constant="true" />
        </listOfProducts>
        <fbc:geneProductAssociation>
          <fbc:or>
            <fbc:geneProductRef fbc:geneProduct="G_Cz06g12070__SBML_DOT__t1" />
            <fbc:or>
              <fbc:geneProductRef fbc:geneProduct="G_Cz06g12050__SBML_DOT__t1" />
              <fbc:geneProductRef fbc:geneProduct="G_UNPLg00012__SBML_DOT__t1" />
            </fbc:or>
            <fbc:or>
              <fbc:geneProductRef fbc:geneProduct="G_Cz08g04110__SBML_DOT__t1" />
              <fbc:geneProductRef fbc:geneProduct="G_Cz11g21120__SBML_DOT__t1" />
              <fbc:geneProductRef fbc:geneProduct="G_Cz04g31180__SBML_DOT__t1" />
              <fbc:geneProductRef fbc:geneProduct="G_Cz06g28130__SBML_DOT__t1" />
            </fbc:or>
            <fbc:or>
              <fbc:geneProductRef fbc:geneProduct="G_Cz03g33220__SBML_DOT__t1" />
              <fbc:geneProductRef fbc:geneProduct="G_Cz04g31180__SBML_DOT__t1" />
              <fbc:geneProductRef fbc:geneProduct="G_Cz06g28130__SBML_DOT__t1" />
              <fbc:geneProductRef fbc:geneProduct="G_Cz08g04110__SBML_DOT__t1" />
            </fbc:or>
            <fbc:or>
              <fbc:geneProductRef fbc:geneProduct="G_Cz11g21120__SBML_DOT__t1" />
              <fbc:geneProductRef fbc:geneProduct="G_Cz08g04110__SBML_DOT__t1" />
              <fbc:geneProductRef fbc:geneProduct="G_Cz11g21110__SBML_DOT__t1" />
            </fbc:or>
          </fbc:or>
        </fbc:geneProductAssociation>
      </reaction>
      <reaction id="R_Cz_0673" fast="false" reversible="false" name="oleate desaturase (18:1(11Z)/18:2(9Z,12Z)) (DGTS)" fbc:upperFluxBound="cobra_default_ub" fbc:lowerFluxBound="cobra_0_bound">
        <listOfReactants>
          <speciesReference species="M_dgts18111Z1819Z_c" stoichiometry="1" constant="true" />
          <speciesReference species="M_nadh_c" stoichiometry="2" constant="true" />
          <speciesReference species="M_o2_c" stoichiometry="1" constant="true" />
        </listOfReactants>
        <listOfProducts>
          <speciesReference species="M_dgts18111Z1829Z12Z_c" stoichiometry="1" constant="true" />
          <speciesReference species="M_h2o_c" stoichiometry="2" constant="true" />
          <speciesReference species="M_nad_c" stoichiometry="2" constant="true" />
        </listOfProducts>
        <fbc:geneProductAssociation>
          <fbc:or>
            <fbc:or>
              <fbc:geneProductRef fbc:geneProduct="G_Cz08g04110__SBML_DOT__t1" />
              <fbc:geneProductRef fbc:geneProduct="G_Cz11g21120__SBML_DOT__t1" />
              <fbc:geneProductRef fbc:geneProduct="G_Cz04g31180__SBML_DOT__t1" />
              <fbc:geneProductRef fbc:geneProduct="G_Cz06g28130__SBML_DOT__t1" />
            </fbc:or>
            <fbc:or>
              <fbc:geneProductRef fbc:geneProduct="G_Cz03g33220__SBML_DOT__t1" />
              <fbc:geneProductRef fbc:geneProduct="G_Cz04g31180__SBML_DOT__t1" />
              <fbc:geneProductRef fbc:geneProduct="G_Cz06g28130__SBML_DOT__t1" />
              <fbc:geneProductRef fbc:geneProduct="G_Cz08g04110__SBML_DOT__t1" />
            </fbc:or>
            <fbc:or>
              <fbc:geneProductRef fbc:geneProduct="G_Cz11g21120__SBML_DOT__t1" />
              <fbc:geneProductRef fbc:geneProduct="G_Cz08g04110__SBML_DOT__t1" />
              <fbc:geneProductRef fbc:geneProduct="G_Cz11g21110__SBML_DOT__t1" />
            </fbc:or>
          </fbc:or>
        </fbc:geneProductAssociation>
      </reaction>
      <reaction id="R_Cz_0674" fast="false" reversible="false" name="linoleate desaturase (18:1(11Z)/18:4(5Z,9Z,12Z,15Z)) (DGTS)" fbc:upperFluxBound="cobra_default_ub" fbc:lowerFluxBound="cobra_0_bound">
        <listOfReactants>
          <speciesReference species="M_dgts18111Z1835Z9Z12Z_c" stoichiometry="1" constant="true" />
          <speciesReference species="M_nadh_c" stoichiometry="2" constant="true" />
          <speciesReference species="M_o2_c" stoichiometry="1" constant="true" />
        </listOfReactants>
        <listOfProducts>
          <speciesReference species="M_dgts18111Z1845Z9Z12Z15Z_c" stoichiometry="1" constant="true" />
          <speciesReference species="M_h2o_c" stoichiometry="2" constant="true" />
          <speciesReference species="M_nad_c" stoichiometry="2" constant="true" />
        </listOfProducts>
        <fbc:geneProductAssociation>
          <fbc:or>
            <fbc:geneProductRef fbc:geneProduct="G_Cz06g12070__SBML_DOT__t1" />
            <fbc:or>
              <fbc:geneProductRef fbc:geneProduct="G_Cz06g12050__SBML_DOT__t1" />
              <fbc:geneProductRef fbc:geneProduct="G_UNPLg00012__SBML_DOT__t1" />
            </fbc:or>
            <fbc:or>
              <fbc:geneProductRef fbc:geneProduct="G_Cz08g04110__SBML_DOT__t1" />
              <fbc:geneProductRef fbc:geneProduct="G_Cz11g21120__SBML_DOT__t1" />
              <fbc:geneProductRef fbc:geneProduct="G_Cz04g31180__SBML_DOT__t1" />
              <fbc:geneProductRef fbc:geneProduct="G_Cz06g28130__SBML_DOT__t1" />
            </fbc:or>
            <fbc:or>
              <fbc:geneProductRef fbc:geneProduct="G_Cz03g33220__SBML_DOT__t1" />
              <fbc:geneProductRef fbc:geneProduct="G_Cz04g31180__SBML_DOT__t1" />
              <fbc:geneProductRef fbc:geneProduct="G_Cz06g28130__SBML_DOT__t1" />
              <fbc:geneProductRef fbc:geneProduct="G_Cz08g04110__SBML_DOT__t1" />
            </fbc:or>
            <fbc:or>
              <fbc:geneProductRef fbc:geneProduct="G_Cz11g21120__SBML_DOT__t1" />
              <fbc:geneProductRef fbc:geneProduct="G_Cz08g04110__SBML_DOT__t1" />
              <fbc:geneProductRef fbc:geneProduct="G_Cz11g21110__SBML_DOT__t1" />
            </fbc:or>
          </fbc:or>
        </fbc:geneProductAssociation>
      </reaction>
      <reaction id="R_Cz_0675" fast="false" reversible="false" name="oleate desaturase (18:1(9Z)/18:2(9Z,12Z)) (DGTS)" fbc:upperFluxBound="cobra_default_ub" fbc:lowerFluxBound="cobra_0_bound">
        <listOfReactants>
          <speciesReference species="M_dgts1819Z1819Z_c" stoichiometry="1" constant="true" />
          <speciesReference species="M_nadh_c" stoichiometry="2" constant="true" />
          <speciesReference species="M_o2_c" stoichiometry="1" constant="true" />
        </listOfReactants>
        <listOfProducts>
          <speciesReference species="M_dgts1819Z1829Z12Z_c" stoichiometry="1" constant="true" />
          <speciesReference species="M_h2o_c" stoichiometry="2" constant="true" />
          <speciesReference species="M_nad_c" stoichiometry="2" constant="true" />
        </listOfProducts>
        <fbc:geneProductAssociation>
          <fbc:or>
            <fbc:or>
              <fbc:geneProductRef fbc:geneProduct="G_Cz08g04110__SBML_DOT__t1" />
              <fbc:geneProductRef fbc:geneProduct="G_Cz11g21120__SBML_DOT__t1" />
              <fbc:geneProductRef fbc:geneProduct="G_Cz04g31180__SBML_DOT__t1" />
              <fbc:geneProductRef fbc:geneProduct="G_Cz06g28130__SBML_DOT__t1" />
            </fbc:or>
            <fbc:or>
              <fbc:geneProductRef fbc:geneProduct="G_Cz03g33220__SBML_DOT__t1" />
              <fbc:geneProductRef fbc:geneProduct="G_Cz04g31180__SBML_DOT__t1" />
              <fbc:geneProductRef fbc:geneProduct="G_Cz06g28130__SBML_DOT__t1" />
              <fbc:geneProductRef fbc:geneProduct="G_Cz08g04110__SBML_DOT__t1" />
            </fbc:or>
            <fbc:or>
              <fbc:geneProductRef fbc:geneProduct="G_Cz11g21120__SBML_DOT__t1" />
              <fbc:geneProductRef fbc:geneProduct="G_Cz08g04110__SBML_DOT__t1" />
              <fbc:geneProductRef fbc:geneProduct="G_Cz11g21110__SBML_DOT__t1" />
            </fbc:or>
          </fbc:or>
        </fbc:geneProductAssociation>
      </reaction>
      <reaction id="R_Cz_0676" fast="false" reversible="false" name="linoleate desaturase (18:1(9Z)/18:4(5Z,9Z,12Z,15Z)) (DGTS)" fbc:upperFluxBound="cobra_default_ub" fbc:lowerFluxBound="cobra_0_bound">
        <listOfReactants>
          <speciesReference species="M_dgts1819Z1835Z9Z12Z_c" stoichiometry="1" constant="true" />
          <speciesReference species="M_nadh_c" stoichiometry="2" constant="true" />
          <speciesReference species="M_o2_c" stoichiometry="1" constant="true" />
        </listOfReactants>
        <listOfProducts>
          <speciesReference species="M_dgts1819Z1845Z9Z12Z15Z_c" stoichiometry="1" constant="true" />
          <speciesReference species="M_h2o_c" stoichiometry="2" constant="true" />
          <speciesReference species="M_nad_c" stoichiometry="2" constant="true" />
        </listOfProducts>
        <fbc:geneProductAssociation>
          <fbc:or>
            <fbc:geneProductRef fbc:geneProduct="G_Cz06g12070__SBML_DOT__t1" />
            <fbc:or>
              <fbc:geneProductRef fbc:geneProduct="G_Cz06g12050__SBML_DOT__t1" />
              <fbc:geneProductRef fbc:geneProduct="G_UNPLg00012__SBML_DOT__t1" />
            </fbc:or>
            <fbc:or>
              <fbc:geneProductRef fbc:geneProduct="G_Cz08g04110__SBML_DOT__t1" />
              <fbc:geneProductRef fbc:geneProduct="G_Cz11g21120__SBML_DOT__t1" />
              <fbc:geneProductRef fbc:geneProduct="G_Cz04g31180__SBML_DOT__t1" />
              <fbc:geneProductRef fbc:geneProduct="G_Cz06g28130__SBML_DOT__t1" />
            </fbc:or>
            <fbc:or>
              <fbc:geneProductRef fbc:geneProduct="G_Cz03g33220__SBML_DOT__t1" />
              <fbc:geneProductRef fbc:geneProduct="G_Cz04g31180__SBML_DOT__t1" />
              <fbc:geneProductRef fbc:geneProduct="G_Cz06g28130__SBML_DOT__t1" />
              <fbc:geneProductRef fbc:geneProduct="G_Cz08g04110__SBML_DOT__t1" />
            </fbc:or>
            <fbc:or>
              <fbc:geneProductRef fbc:geneProduct="G_Cz11g21120__SBML_DOT__t1" />
              <fbc:geneProductRef fbc:geneProduct="G_Cz08g04110__SBML_DOT__t1" />
              <fbc:geneProductRef fbc:geneProduct="G_Cz11g21110__SBML_DOT__t1" />
            </fbc:or>
          </fbc:or>
        </fbc:geneProductAssociation>
      </reaction>
      <reaction id="R_Cz_0677" fast="false" reversible="false" name="oleate desaturase (18:2(9Z,12Z)/18:1(11Z))" fbc:upperFluxBound="cobra_default_ub" fbc:lowerFluxBound="cobra_0_bound">
        <listOfReactants>
          <speciesReference species="M_dgts1819Z18111Z_c" stoichiometry="1" constant="true" />
          <speciesReference species="M_nadh_c" stoichiometry="2" constant="true" />
          <speciesReference species="M_o2_c" stoichiometry="1" constant="true" />
        </listOfReactants>
        <listOfProducts>
          <speciesReference species="M_dgts1829Z12Z18111Z_c" stoichiometry="1" constant="true" />
          <speciesReference species="M_h2o_c" stoichiometry="2" constant="true" />
          <speciesReference species="M_nad_c" stoichiometry="2" constant="true" />
        </listOfProducts>
        <fbc:geneProductAssociation>
          <fbc:or>
            <fbc:or>
              <fbc:geneProductRef fbc:geneProduct="G_Cz08g04110__SBML_DOT__t1" />
              <fbc:geneProductRef fbc:geneProduct="G_Cz11g21120__SBML_DOT__t1" />
              <fbc:geneProductRef fbc:geneProduct="G_Cz04g31180__SBML_DOT__t1" />
              <fbc:geneProductRef fbc:geneProduct="G_Cz06g28130__SBML_DOT__t1" />
            </fbc:or>
            <fbc:or>
              <fbc:geneProductRef fbc:geneProduct="G_Cz03g33220__SBML_DOT__t1" />
              <fbc:geneProductRef fbc:geneProduct="G_Cz04g31180__SBML_DOT__t1" />
              <fbc:geneProductRef fbc:geneProduct="G_Cz06g28130__SBML_DOT__t1" />
              <fbc:geneProductRef fbc:geneProduct="G_Cz08g04110__SBML_DOT__t1" />
            </fbc:or>
            <fbc:or>
              <fbc:geneProductRef fbc:geneProduct="G_Cz11g21120__SBML_DOT__t1" />
              <fbc:geneProductRef fbc:geneProduct="G_Cz08g04110__SBML_DOT__t1" />
              <fbc:geneProductRef fbc:geneProduct="G_Cz11g21110__SBML_DOT__t1" />
            </fbc:or>
          </fbc:or>
        </fbc:geneProductAssociation>
      </reaction>
      <reaction id="R_Cz_0678" fast="false" reversible="false" name="oleate desaturase (18:2(9Z,12Z)/18:1(9Z))" fbc:upperFluxBound="cobra_default_ub" fbc:lowerFluxBound="cobra_0_bound">
        <listOfReactants>
          <speciesReference species="M_dgts1819Z1819Z_c" stoichiometry="1" constant="true" />
          <speciesReference species="M_nadh_c" stoichiometry="2" constant="true" />
          <speciesReference species="M_o2_c" stoichiometry="1" constant="true" />
        </listOfReactants>
        <listOfProducts>
          <speciesReference species="M_dgts1829Z12Z1819Z_c" stoichiometry="1" constant="true" />
          <speciesReference species="M_h2o_c" stoichiometry="2" constant="true" />
          <speciesReference species="M_nad_c" stoichiometry="2" constant="true" />
        </listOfProducts>
        <fbc:geneProductAssociation>
          <fbc:or>
            <fbc:or>
              <fbc:geneProductRef fbc:geneProduct="G_Cz08g04110__SBML_DOT__t1" />
              <fbc:geneProductRef fbc:geneProduct="G_Cz11g21120__SBML_DOT__t1" />
              <fbc:geneProductRef fbc:geneProduct="G_Cz04g31180__SBML_DOT__t1" />
              <fbc:geneProductRef fbc:geneProduct="G_Cz06g28130__SBML_DOT__t1" />
            </fbc:or>
            <fbc:or>
              <fbc:geneProductRef fbc:geneProduct="G_Cz03g33220__SBML_DOT__t1" />
              <fbc:geneProductRef fbc:geneProduct="G_Cz04g31180__SBML_DOT__t1" />
              <fbc:geneProductRef fbc:geneProduct="G_Cz06g28130__SBML_DOT__t1" />
              <fbc:geneProductRef fbc:geneProduct="G_Cz08g04110__SBML_DOT__t1" />
            </fbc:or>
            <fbc:or>
              <fbc:geneProductRef fbc:geneProduct="G_Cz11g21120__SBML_DOT__t1" />
              <fbc:geneProductRef fbc:geneProduct="G_Cz08g04110__SBML_DOT__t1" />
              <fbc:geneProductRef fbc:geneProduct="G_Cz11g21110__SBML_DOT__t1" />
            </fbc:or>
          </fbc:or>
        </fbc:geneProductAssociation>
      </reaction>
      <reaction id="R_Cz_0679" fast="false" reversible="false" name="oleate desaturase (18:2(9Z,12Z)/18:2(9Z,12Z))" fbc:upperFluxBound="cobra_default_ub" fbc:lowerFluxBound="cobra_0_bound">
        <listOfReactants>
          <speciesReference species="M_dgts1829Z12Z1819Z_c" stoichiometry="1" constant="true" />
          <speciesReference species="M_nadh_c" stoichiometry="2" constant="true" />
          <speciesReference species="M_o2_c" stoichiometry="1" constant="true" />
        </listOfReactants>
        <listOfProducts>
          <speciesReference species="M_dgts1829Z12Z1829Z12Z_c" stoichiometry="1" constant="true" />
          <speciesReference species="M_h2o_c" stoichiometry="2" constant="true" />
          <speciesReference species="M_nad_c" stoichiometry="2" constant="true" />
        </listOfProducts>
        <fbc:geneProductAssociation>
          <fbc:or>
            <fbc:or>
              <fbc:geneProductRef fbc:geneProduct="G_Cz08g04110__SBML_DOT__t1" />
              <fbc:geneProductRef fbc:geneProduct="G_Cz11g21120__SBML_DOT__t1" />
              <fbc:geneProductRef fbc:geneProduct="G_Cz04g31180__SBML_DOT__t1" />
              <fbc:geneProductRef fbc:geneProduct="G_Cz06g28130__SBML_DOT__t1" />
            </fbc:or>
            <fbc:or>
              <fbc:geneProductRef fbc:geneProduct="G_Cz03g33220__SBML_DOT__t1" />
              <fbc:geneProductRef fbc:geneProduct="G_Cz04g31180__SBML_DOT__t1" />
              <fbc:geneProductRef fbc:geneProduct="G_Cz06g28130__SBML_DOT__t1" />
              <fbc:geneProductRef fbc:geneProduct="G_Cz08g04110__SBML_DOT__t1" />
            </fbc:or>
            <fbc:or>
              <fbc:geneProductRef fbc:geneProduct="G_Cz11g21120__SBML_DOT__t1" />
              <fbc:geneProductRef fbc:geneProduct="G_Cz08g04110__SBML_DOT__t1" />
              <fbc:geneProductRef fbc:geneProduct="G_Cz11g21110__SBML_DOT__t1" />
            </fbc:or>
          </fbc:or>
        </fbc:geneProductAssociation>
      </reaction>
      <reaction id="R_Cz_0680" fast="false" reversible="false" name="oleate desaturase (18:2(9Z,12Z)/18:2(9Z,12Z))" fbc:upperFluxBound="cobra_default_ub" fbc:lowerFluxBound="cobra_0_bound">
        <listOfReactants>
          <speciesReference species="M_dgts1819Z1829Z12Z_c" stoichiometry="1" constant="true" />
          <speciesReference species="M_nadh_c" stoichiometry="2" constant="true" />
          <speciesReference species="M_o2_c" stoichiometry="1" constant="true" />
        </listOfReactants>
        <listOfProducts>
          <speciesReference species="M_dgts1829Z12Z1829Z12Z_c" stoichiometry="1" constant="true" />
          <speciesReference species="M_h2o_c" stoichiometry="2" constant="true" />
          <speciesReference species="M_nad_c" stoichiometry="2" constant="true" />
        </listOfProducts>
        <fbc:geneProductAssociation>
          <fbc:or>
            <fbc:or>
              <fbc:geneProductRef fbc:geneProduct="G_Cz08g04110__SBML_DOT__t1" />
              <fbc:geneProductRef fbc:geneProduct="G_Cz11g21120__SBML_DOT__t1" />
              <fbc:geneProductRef fbc:geneProduct="G_Cz04g31180__SBML_DOT__t1" />
              <fbc:geneProductRef fbc:geneProduct="G_Cz06g28130__SBML_DOT__t1" />
            </fbc:or>
            <fbc:or>
              <fbc:geneProductRef fbc:geneProduct="G_Cz03g33220__SBML_DOT__t1" />
              <fbc:geneProductRef fbc:geneProduct="G_Cz04g31180__SBML_DOT__t1" />
              <fbc:geneProductRef fbc:geneProduct="G_Cz06g28130__SBML_DOT__t1" />
              <fbc:geneProductRef fbc:geneProduct="G_Cz08g04110__SBML_DOT__t1" />
            </fbc:or>
            <fbc:or>
              <fbc:geneProductRef fbc:geneProduct="G_Cz11g21120__SBML_DOT__t1" />
              <fbc:geneProductRef fbc:geneProduct="G_Cz08g04110__SBML_DOT__t1" />
              <fbc:geneProductRef fbc:geneProduct="G_Cz11g21110__SBML_DOT__t1" />
            </fbc:or>
          </fbc:or>
        </fbc:geneProductAssociation>
      </reaction>
      <reaction id="R_Cz_0681" fast="false" reversible="false" name="oleate desaturase (18:2(9Z,12Z)/18:3(5Z,9Z,12Z)) (DGTS)" fbc:upperFluxBound="cobra_default_ub" fbc:lowerFluxBound="cobra_0_bound">
        <listOfReactants>
          <speciesReference species="M_dgts1819Z1835Z9Z12Z_c" stoichiometry="1" constant="true" />
          <speciesReference species="M_nadh_c" stoichiometry="2" constant="true" />
          <speciesReference species="M_o2_c" stoichiometry="1" constant="true" />
        </listOfReactants>
        <listOfProducts>
          <speciesReference species="M_dgts1829Z12Z1835Z9Z12Z_c" stoichiometry="1" constant="true" />
          <speciesReference species="M_h2o_c" stoichiometry="2" constant="true" />
          <speciesReference species="M_nad_c" stoichiometry="2" constant="true" />
        </listOfProducts>
        <fbc:geneProductAssociation>
          <fbc:or>
            <fbc:or>
              <fbc:geneProductRef fbc:geneProduct="G_Cz08g04110__SBML_DOT__t1" />
              <fbc:geneProductRef fbc:geneProduct="G_Cz11g21120__SBML_DOT__t1" />
              <fbc:geneProductRef fbc:geneProduct="G_Cz04g31180__SBML_DOT__t1" />
              <fbc:geneProductRef fbc:geneProduct="G_Cz06g28130__SBML_DOT__t1" />
            </fbc:or>
            <fbc:or>
              <fbc:geneProductRef fbc:geneProduct="G_Cz03g33220__SBML_DOT__t1" />
              <fbc:geneProductRef fbc:geneProduct="G_Cz04g31180__SBML_DOT__t1" />
              <fbc:geneProductRef fbc:geneProduct="G_Cz06g28130__SBML_DOT__t1" />
              <fbc:geneProductRef fbc:geneProduct="G_Cz08g04110__SBML_DOT__t1" />
            </fbc:or>
            <fbc:or>
              <fbc:geneProductRef fbc:geneProduct="G_Cz11g21120__SBML_DOT__t1" />
              <fbc:geneProductRef fbc:geneProduct="G_Cz08g04110__SBML_DOT__t1" />
              <fbc:geneProductRef fbc:geneProduct="G_Cz11g21110__SBML_DOT__t1" />
            </fbc:or>
          </fbc:or>
        </fbc:geneProductAssociation>
      </reaction>
      <reaction id="R_Cz_0682" fast="false" reversible="false" name="linoleate desaturase (18:2(9Z,12Z)/18:4(5Z,9Z,12Z,15Z))" fbc:upperFluxBound="cobra_default_ub" fbc:lowerFluxBound="cobra_0_bound">
        <listOfReactants>
          <speciesReference species="M_dgts1819Z1845Z9Z12Z15Z_c" stoichiometry="1" constant="true" />
          <speciesReference species="M_nadh_c" stoichiometry="2" constant="true" />
          <speciesReference species="M_o2_c" stoichiometry="1" constant="true" />
        </listOfReactants>
        <listOfProducts>
          <speciesReference species="M_dgts1829Z12Z1845Z9Z12Z15Z_c" stoichiometry="1" constant="true" />
          <speciesReference species="M_h2o_c" stoichiometry="2" constant="true" />
          <speciesReference species="M_nad_c" stoichiometry="2" constant="true" />
        </listOfProducts>
        <fbc:geneProductAssociation>
          <fbc:or>
            <fbc:geneProductRef fbc:geneProduct="G_Cz06g12070__SBML_DOT__t1" />
            <fbc:or>
              <fbc:geneProductRef fbc:geneProduct="G_Cz06g12050__SBML_DOT__t1" />
              <fbc:geneProductRef fbc:geneProduct="G_UNPLg00012__SBML_DOT__t1" />
            </fbc:or>
            <fbc:or>
              <fbc:geneProductRef fbc:geneProduct="G_Cz08g04110__SBML_DOT__t1" />
              <fbc:geneProductRef fbc:geneProduct="G_Cz11g21120__SBML_DOT__t1" />
              <fbc:geneProductRef fbc:geneProduct="G_Cz04g31180__SBML_DOT__t1" />
              <fbc:geneProductRef fbc:geneProduct="G_Cz06g28130__SBML_DOT__t1" />
            </fbc:or>
            <fbc:or>
              <fbc:geneProductRef fbc:geneProduct="G_Cz03g33220__SBML_DOT__t1" />
              <fbc:geneProductRef fbc:geneProduct="G_Cz04g31180__SBML_DOT__t1" />
              <fbc:geneProductRef fbc:geneProduct="G_Cz06g28130__SBML_DOT__t1" />
              <fbc:geneProductRef fbc:geneProduct="G_Cz08g04110__SBML_DOT__t1" />
            </fbc:or>
            <fbc:or>
              <fbc:geneProductRef fbc:geneProduct="G_Cz11g21120__SBML_DOT__t1" />
              <fbc:geneProductRef fbc:geneProduct="G_Cz08g04110__SBML_DOT__t1" />
              <fbc:geneProductRef fbc:geneProduct="G_Cz11g21110__SBML_DOT__t1" />
            </fbc:or>
          </fbc:or>
        </fbc:geneProductAssociation>
      </reaction>
      <reaction id="R_Cz_0683" fast="false" reversible="false" name="oleate desaturase (18:2(9Z,12Z)/18:4(5Z,9Z,12Z,15Z))" fbc:upperFluxBound="cobra_default_ub" fbc:lowerFluxBound="cobra_0_bound">
        <listOfReactants>
          <speciesReference species="M_dgts1829Z12Z1835Z9Z12Z_c" stoichiometry="1" constant="true" />
          <speciesReference species="M_nadh_c" stoichiometry="2" constant="true" />
          <speciesReference species="M_o2_c" stoichiometry="1" constant="true" />
        </listOfReactants>
        <listOfProducts>
          <speciesReference species="M_dgts1829Z12Z1845Z9Z12Z15Z_c" stoichiometry="1" constant="true" />
          <speciesReference species="M_h2o_c" stoichiometry="2" constant="true" />
          <speciesReference species="M_nad_c" stoichiometry="2" constant="true" />
        </listOfProducts>
        <fbc:geneProductAssociation>
          <fbc:or>
            <fbc:or>
              <fbc:geneProductRef fbc:geneProduct="G_Cz08g04110__SBML_DOT__t1" />
              <fbc:geneProductRef fbc:geneProduct="G_Cz11g21120__SBML_DOT__t1" />
              <fbc:geneProductRef fbc:geneProduct="G_Cz04g31180__SBML_DOT__t1" />
              <fbc:geneProductRef fbc:geneProduct="G_Cz06g28130__SBML_DOT__t1" />
            </fbc:or>
            <fbc:or>
              <fbc:geneProductRef fbc:geneProduct="G_Cz03g33220__SBML_DOT__t1" />
              <fbc:geneProductRef fbc:geneProduct="G_Cz04g31180__SBML_DOT__t1" />
              <fbc:geneProductRef fbc:geneProduct="G_Cz06g28130__SBML_DOT__t1" />
              <fbc:geneProductRef fbc:geneProduct="G_Cz08g04110__SBML_DOT__t1" />
            </fbc:or>
            <fbc:or>
              <fbc:geneProductRef fbc:geneProduct="G_Cz11g21120__SBML_DOT__t1" />
              <fbc:geneProductRef fbc:geneProduct="G_Cz08g04110__SBML_DOT__t1" />
              <fbc:geneProductRef fbc:geneProduct="G_Cz11g21110__SBML_DOT__t1" />
            </fbc:or>
          </fbc:or>
        </fbc:geneProductAssociation>
      </reaction>
      <reaction id="R_Cz_0684" fast="false" reversible="false" name="linoleate desaturase (18:3(9Z,12Z,15Z)/18:1(11Z))" fbc:upperFluxBound="cobra_default_ub" fbc:lowerFluxBound="cobra_0_bound">
        <listOfReactants>
          <speciesReference species="M_dgts1829Z12Z18111Z_c" stoichiometry="1" constant="true" />
          <speciesReference species="M_nadh_c" stoichiometry="2" constant="true" />
          <speciesReference species="M_o2_c" stoichiometry="1" constant="true" />
        </listOfReactants>
        <listOfProducts>
          <speciesReference species="M_dgts1839Z12Z15Z18111Z_c" stoichiometry="1" constant="true" />
          <speciesReference species="M_h2o_c" stoichiometry="2" constant="true" />
          <speciesReference species="M_nad_c" stoichiometry="2" constant="true" />
        </listOfProducts>
        <fbc:geneProductAssociation>
          <fbc:or>
            <fbc:geneProductRef fbc:geneProduct="G_Cz06g12070__SBML_DOT__t1" />
            <fbc:or>
              <fbc:geneProductRef fbc:geneProduct="G_Cz06g12050__SBML_DOT__t1" />
              <fbc:geneProductRef fbc:geneProduct="G_UNPLg00012__SBML_DOT__t1" />
            </fbc:or>
            <fbc:or>
              <fbc:geneProductRef fbc:geneProduct="G_Cz08g04110__SBML_DOT__t1" />
              <fbc:geneProductRef fbc:geneProduct="G_Cz11g21120__SBML_DOT__t1" />
              <fbc:geneProductRef fbc:geneProduct="G_Cz04g31180__SBML_DOT__t1" />
              <fbc:geneProductRef fbc:geneProduct="G_Cz06g28130__SBML_DOT__t1" />
            </fbc:or>
            <fbc:or>
              <fbc:geneProductRef fbc:geneProduct="G_Cz03g33220__SBML_DOT__t1" />
              <fbc:geneProductRef fbc:geneProduct="G_Cz04g31180__SBML_DOT__t1" />
              <fbc:geneProductRef fbc:geneProduct="G_Cz06g28130__SBML_DOT__t1" />
              <fbc:geneProductRef fbc:geneProduct="G_Cz08g04110__SBML_DOT__t1" />
            </fbc:or>
            <fbc:or>
              <fbc:geneProductRef fbc:geneProduct="G_Cz11g21120__SBML_DOT__t1" />
              <fbc:geneProductRef fbc:geneProduct="G_Cz08g04110__SBML_DOT__t1" />
              <fbc:geneProductRef fbc:geneProduct="G_Cz11g21110__SBML_DOT__t1" />
            </fbc:or>
          </fbc:or>
        </fbc:geneProductAssociation>
      </reaction>
      <reaction id="R_Cz_0685" fast="false" reversible="false" name="linoleate desaturase (18:3(9Z,12Z,15Z)/18:1(9Z))" fbc:upperFluxBound="cobra_default_ub" fbc:lowerFluxBound="cobra_0_bound">
        <listOfReactants>
          <speciesReference species="M_dgts1829Z12Z1819Z_c" stoichiometry="1" constant="true" />
          <speciesReference species="M_nadh_c" stoichiometry="2" constant="true" />
          <speciesReference species="M_o2_c" stoichiometry="1" constant="true" />
        </listOfReactants>
        <listOfProducts>
          <speciesReference species="M_dgts1839Z12Z15Z1819Z_c" stoichiometry="1" constant="true" />
          <speciesReference species="M_h2o_c" stoichiometry="2" constant="true" />
          <speciesReference species="M_nad_c" stoichiometry="2" constant="true" />
        </listOfProducts>
        <fbc:geneProductAssociation>
          <fbc:or>
            <fbc:geneProductRef fbc:geneProduct="G_Cz06g12070__SBML_DOT__t1" />
            <fbc:or>
              <fbc:geneProductRef fbc:geneProduct="G_Cz06g12050__SBML_DOT__t1" />
              <fbc:geneProductRef fbc:geneProduct="G_UNPLg00012__SBML_DOT__t1" />
            </fbc:or>
            <fbc:or>
              <fbc:geneProductRef fbc:geneProduct="G_Cz08g04110__SBML_DOT__t1" />
              <fbc:geneProductRef fbc:geneProduct="G_Cz11g21120__SBML_DOT__t1" />
              <fbc:geneProductRef fbc:geneProduct="G_Cz04g31180__SBML_DOT__t1" />
              <fbc:geneProductRef fbc:geneProduct="G_Cz06g28130__SBML_DOT__t1" />
            </fbc:or>
            <fbc:or>
              <fbc:geneProductRef fbc:geneProduct="G_Cz03g33220__SBML_DOT__t1" />
              <fbc:geneProductRef fbc:geneProduct="G_Cz04g31180__SBML_DOT__t1" />
              <fbc:geneProductRef fbc:geneProduct="G_Cz06g28130__SBML_DOT__t1" />
              <fbc:geneProductRef fbc:geneProduct="G_Cz08g04110__SBML_DOT__t1" />
            </fbc:or>
            <fbc:or>
              <fbc:geneProductRef fbc:geneProduct="G_Cz11g21120__SBML_DOT__t1" />
              <fbc:geneProductRef fbc:geneProduct="G_Cz08g04110__SBML_DOT__t1" />
              <fbc:geneProductRef fbc:geneProduct="G_Cz11g21110__SBML_DOT__t1" />
            </fbc:or>
          </fbc:or>
        </fbc:geneProductAssociation>
      </reaction>
      <reaction id="R_Cz_0686" fast="false" reversible="false" name="linoleate desaturase (18:3(9Z,12Z,15Z)/18:3(5Z,9Z,12Z))" fbc:upperFluxBound="cobra_default_ub" fbc:lowerFluxBound="cobra_0_bound">
        <listOfReactants>
          <speciesReference species="M_dgts1829Z12Z1835Z9Z12Z_c" stoichiometry="1" constant="true" />
          <speciesReference species="M_nadh_c" stoichiometry="2" constant="true" />
          <speciesReference species="M_o2_c" stoichiometry="1" constant="true" />
        </listOfReactants>
        <listOfProducts>
          <speciesReference species="M_dgts1839Z12Z15Z1835Z9Z12Z_c" stoichiometry="1" constant="true" />
          <speciesReference species="M_h2o_c" stoichiometry="2" constant="true" />
          <speciesReference species="M_nad_c" stoichiometry="2" constant="true" />
        </listOfProducts>
        <fbc:geneProductAssociation>
          <fbc:or>
            <fbc:geneProductRef fbc:geneProduct="G_Cz06g12070__SBML_DOT__t1" />
            <fbc:or>
              <fbc:geneProductRef fbc:geneProduct="G_Cz06g12050__SBML_DOT__t1" />
              <fbc:geneProductRef fbc:geneProduct="G_UNPLg00012__SBML_DOT__t1" />
            </fbc:or>
            <fbc:or>
              <fbc:geneProductRef fbc:geneProduct="G_Cz08g04110__SBML_DOT__t1" />
              <fbc:geneProductRef fbc:geneProduct="G_Cz11g21120__SBML_DOT__t1" />
              <fbc:geneProductRef fbc:geneProduct="G_Cz04g31180__SBML_DOT__t1" />
              <fbc:geneProductRef fbc:geneProduct="G_Cz06g28130__SBML_DOT__t1" />
            </fbc:or>
            <fbc:or>
              <fbc:geneProductRef fbc:geneProduct="G_Cz03g33220__SBML_DOT__t1" />
              <fbc:geneProductRef fbc:geneProduct="G_Cz04g31180__SBML_DOT__t1" />
              <fbc:geneProductRef fbc:geneProduct="G_Cz06g28130__SBML_DOT__t1" />
              <fbc:geneProductRef fbc:geneProduct="G_Cz08g04110__SBML_DOT__t1" />
            </fbc:or>
            <fbc:or>
              <fbc:geneProductRef fbc:geneProduct="G_Cz11g21120__SBML_DOT__t1" />
              <fbc:geneProductRef fbc:geneProduct="G_Cz08g04110__SBML_DOT__t1" />
              <fbc:geneProductRef fbc:geneProduct="G_Cz11g21110__SBML_DOT__t1" />
            </fbc:or>
          </fbc:or>
        </fbc:geneProductAssociation>
      </reaction>
      <reaction id="R_Cz_0687" fast="false" reversible="false" name="linoleate desaturase (18:3(9Z,12Z,15Z)/18:4(5Z,9Z,12Z,15Z))" fbc:upperFluxBound="cobra_default_ub" fbc:lowerFluxBound="cobra_0_bound">
        <listOfReactants>
          <speciesReference species="M_dgts1829Z12Z1845Z9Z12Z15Z_c" stoichiometry="1" constant="true" />
          <speciesReference species="M_nadh_c" stoichiometry="2" constant="true" />
          <speciesReference species="M_o2_c" stoichiometry="1" constant="true" />
        </listOfReactants>
        <listOfProducts>
          <speciesReference species="M_dgts1839Z12Z15Z1845Z9Z12Z15Z_c" stoichiometry="1" constant="true" />
          <speciesReference species="M_h2o_c" stoichiometry="2" constant="true" />
          <speciesReference species="M_nad_c" stoichiometry="2" constant="true" />
        </listOfProducts>
        <fbc:geneProductAssociation>
          <fbc:or>
            <fbc:geneProductRef fbc:geneProduct="G_Cz06g12070__SBML_DOT__t1" />
            <fbc:or>
              <fbc:geneProductRef fbc:geneProduct="G_Cz06g12050__SBML_DOT__t1" />
              <fbc:geneProductRef fbc:geneProduct="G_UNPLg00012__SBML_DOT__t1" />
            </fbc:or>
            <fbc:or>
              <fbc:geneProductRef fbc:geneProduct="G_Cz08g04110__SBML_DOT__t1" />
              <fbc:geneProductRef fbc:geneProduct="G_Cz11g21120__SBML_DOT__t1" />
              <fbc:geneProductRef fbc:geneProduct="G_Cz04g31180__SBML_DOT__t1" />
              <fbc:geneProductRef fbc:geneProduct="G_Cz06g28130__SBML_DOT__t1" />
            </fbc:or>
            <fbc:or>
              <fbc:geneProductRef fbc:geneProduct="G_Cz03g33220__SBML_DOT__t1" />
              <fbc:geneProductRef fbc:geneProduct="G_Cz04g31180__SBML_DOT__t1" />
              <fbc:geneProductRef fbc:geneProduct="G_Cz06g28130__SBML_DOT__t1" />
              <fbc:geneProductRef fbc:geneProduct="G_Cz08g04110__SBML_DOT__t1" />
            </fbc:or>
            <fbc:or>
              <fbc:geneProductRef fbc:geneProduct="G_Cz11g21120__SBML_DOT__t1" />
              <fbc:geneProductRef fbc:geneProduct="G_Cz08g04110__SBML_DOT__t1" />
              <fbc:geneProductRef fbc:geneProduct="G_Cz11g21110__SBML_DOT__t1" />
            </fbc:or>
          </fbc:or>
        </fbc:geneProductAssociation>
      </reaction>
      <reaction id="R_Cz_0688" fast="false" reversible="false" name="linoleate desaturase (18:3(9Z,12Z,15Z)/18:4(5Z,9Z,12Z,15Z))" fbc:upperFluxBound="cobra_default_ub" fbc:lowerFluxBound="cobra_0_bound">
        <listOfReactants>
          <speciesReference species="M_dgts1839Z12Z15Z1835Z9Z12Z_c" stoichiometry="1" constant="true" />
          <speciesReference species="M_nadh_c" stoichiometry="2" constant="true" />
          <speciesReference species="M_o2_c" stoichiometry="1" constant="true" />
        </listOfReactants>
        <listOfProducts>
          <speciesReference species="M_dgts1839Z12Z15Z1845Z9Z12Z15Z_c" stoichiometry="1" constant="true" />
          <speciesReference species="M_h2o_c" stoichiometry="2" constant="true" />
          <speciesReference species="M_nad_c" stoichiometry="2" constant="true" />
        </listOfProducts>
        <fbc:geneProductAssociation>
          <fbc:or>
            <fbc:geneProductRef fbc:geneProduct="G_Cz06g12070__SBML_DOT__t1" />
            <fbc:or>
              <fbc:geneProductRef fbc:geneProduct="G_Cz06g12050__SBML_DOT__t1" />
              <fbc:geneProductRef fbc:geneProduct="G_UNPLg00012__SBML_DOT__t1" />
            </fbc:or>
            <fbc:or>
              <fbc:geneProductRef fbc:geneProduct="G_Cz08g04110__SBML_DOT__t1" />
              <fbc:geneProductRef fbc:geneProduct="G_Cz11g21120__SBML_DOT__t1" />
              <fbc:geneProductRef fbc:geneProduct="G_Cz04g31180__SBML_DOT__t1" />
              <fbc:geneProductRef fbc:geneProduct="G_Cz06g28130__SBML_DOT__t1" />
            </fbc:or>
            <fbc:or>
              <fbc:geneProductRef fbc:geneProduct="G_Cz03g33220__SBML_DOT__t1" />
              <fbc:geneProductRef fbc:geneProduct="G_Cz04g31180__SBML_DOT__t1" />
              <fbc:geneProductRef fbc:geneProduct="G_Cz06g28130__SBML_DOT__t1" />
              <fbc:geneProductRef fbc:geneProduct="G_Cz08g04110__SBML_DOT__t1" />
            </fbc:or>
            <fbc:or>
              <fbc:geneProductRef fbc:geneProduct="G_Cz11g21120__SBML_DOT__t1" />
              <fbc:geneProductRef fbc:geneProduct="G_Cz08g04110__SBML_DOT__t1" />
              <fbc:geneProductRef fbc:geneProduct="G_Cz11g21110__SBML_DOT__t1" />
            </fbc:or>
          </fbc:or>
        </fbc:geneProductAssociation>
      </reaction>
      <reaction id="R_Cz_0689" fast="false" reversible="false" name="long-chain acyl-CoA synthetase (18:0)" fbc:upperFluxBound="cobra_default_ub" fbc:lowerFluxBound="cobra_0_bound">
        <listOfReactants>
          <speciesReference species="M_atp_c" stoichiometry="1" constant="true" />
          <speciesReference species="M_coa_c" stoichiometry="1" constant="true" />
          <speciesReference species="M_ocdca_c" stoichiometry="1" constant="true" />
        </listOfReactants>
        <listOfProducts>
          <speciesReference species="M_amp_c" stoichiometry="1" constant="true" />
          <speciesReference species="M_ocdccoa_c" stoichiometry="1" constant="true" />
          <speciesReference species="M_ppi_c" stoichiometry="1" constant="true" />
        </listOfProducts>
        <fbc:geneProductAssociation>
          <fbc:or>
            <fbc:or>
              <fbc:geneProductRef fbc:geneProduct="G_Cz05g30060__SBML_DOT__t1" />
              <fbc:geneProductRef fbc:geneProduct="G_Cz11g20120__SBML_DOT__t1" />
              <fbc:geneProductRef fbc:geneProduct="G_Cz01g36150__SBML_DOT__t1" />
              <fbc:geneProductRef fbc:geneProduct="G_Cz07g22230__SBML_DOT__t1" />
              <fbc:geneProductRef fbc:geneProduct="G_Cz12g15140__SBML_DOT__t1" />
            </fbc:or>
            <fbc:or>
              <fbc:or>
                <fbc:geneProductRef fbc:geneProduct="G_Cz11g20120__SBML_DOT__t1" />
                <fbc:geneProductRef fbc:geneProduct="G_Cz01g36150__SBML_DOT__t1" />
                <fbc:geneProductRef fbc:geneProduct="G_Cz07g22230__SBML_DOT__t1" />
                <fbc:geneProductRef fbc:geneProduct="G_Cz05g30060__SBML_DOT__t1" />
                <fbc:geneProductRef fbc:geneProduct="G_Cz08g09130__SBML_DOT__t1" />
                <fbc:geneProductRef fbc:geneProduct="G_Cz12g27140__SBML_DOT__t1" />
              </fbc:or>
              <fbc:or>
                <fbc:geneProductRef fbc:geneProduct="G_Cz11g20120__SBML_DOT__t1" />
                <fbc:geneProductRef fbc:geneProduct="G_Cz01g36150__SBML_DOT__t1" />
                <fbc:geneProductRef fbc:geneProduct="G_Cz07g22230__SBML_DOT__t1" />
                <fbc:geneProductRef fbc:geneProduct="G_Cz05g30060__SBML_DOT__t1" />
                <fbc:geneProductRef fbc:geneProduct="G_Cz08g09130__SBML_DOT__t1" />
                <fbc:geneProductRef fbc:geneProduct="G_Cz12g27140__SBML_DOT__t1" />
              </fbc:or>
            </fbc:or>
            <fbc:or>
              <fbc:geneProductRef fbc:geneProduct="G_Cz01g36150__SBML_DOT__t1" />
              <fbc:geneProductRef fbc:geneProduct="G_Cz07g22230__SBML_DOT__t1" />
              <fbc:geneProductRef fbc:geneProduct="G_Cz11g20120__SBML_DOT__t1" />
              <fbc:geneProductRef fbc:geneProduct="G_Cz05g30060__SBML_DOT__t1" />
              <fbc:geneProductRef fbc:geneProduct="G_Cz08g09130__SBML_DOT__t1" />
            </fbc:or>
            <fbc:or>
              <fbc:geneProductRef fbc:geneProduct="G_Cz01g07080__SBML_DOT__t1" />
              <fbc:geneProductRef fbc:geneProduct="G_Cz02g22160__SBML_DOT__t1" />
              <fbc:geneProductRef fbc:geneProduct="G_Cz12g15140__SBML_DOT__t1" />
              <fbc:geneProductRef fbc:geneProduct="G_Cz07g13050__SBML_DOT__t1" />
            </fbc:or>
            <fbc:or>
              <fbc:geneProductRef fbc:geneProduct="G_Cz07g13050__SBML_DOT__t1" />
              <fbc:geneProductRef fbc:geneProduct="G_Cz02g22160__SBML_DOT__t1" />
              <fbc:geneProductRef fbc:geneProduct="G_Cz12g15140__SBML_DOT__t1" />
            </fbc:or>
            <fbc:or>
              <fbc:geneProductRef fbc:geneProduct="G_Cz01g36150__SBML_DOT__t1" />
              <fbc:geneProductRef fbc:geneProduct="G_Cz11g20120__SBML_DOT__t1" />
              <fbc:geneProductRef fbc:geneProduct="G_Cz07g22230__SBML_DOT__t1" />
              <fbc:geneProductRef fbc:geneProduct="G_Cz05g30060__SBML_DOT__t1" />
            </fbc:or>
          </fbc:or>
        </fbc:geneProductAssociation>
      </reaction>
      <reaction id="R_Cz_0690" fast="false" reversible="false" name="long-chain acyl-CoA synthetase (18:1(9Z))" fbc:upperFluxBound="cobra_default_ub" fbc:lowerFluxBound="cobra_0_bound">
        <listOfReactants>
          <speciesReference species="M_atp_c" stoichiometry="1" constant="true" />
          <speciesReference species="M_coa_c" stoichiometry="1" constant="true" />
          <speciesReference species="M_ocdce9a_c" stoichiometry="1" constant="true" />
        </listOfReactants>
        <listOfProducts>
          <speciesReference species="M_amp_c" stoichiometry="1" constant="true" />
          <speciesReference species="M_ocdce9coa_c" stoichiometry="1" constant="true" />
          <speciesReference species="M_ppi_c" stoichiometry="1" constant="true" />
        </listOfProducts>
        <fbc:geneProductAssociation>
          <fbc:or>
            <fbc:or>
              <fbc:geneProductRef fbc:geneProduct="G_Cz05g30060__SBML_DOT__t1" />
              <fbc:geneProductRef fbc:geneProduct="G_Cz11g20120__SBML_DOT__t1" />
              <fbc:geneProductRef fbc:geneProduct="G_Cz01g36150__SBML_DOT__t1" />
              <fbc:geneProductRef fbc:geneProduct="G_Cz07g22230__SBML_DOT__t1" />
              <fbc:geneProductRef fbc:geneProduct="G_Cz12g15140__SBML_DOT__t1" />
            </fbc:or>
            <fbc:or>
              <fbc:or>
                <fbc:geneProductRef fbc:geneProduct="G_Cz11g20120__SBML_DOT__t1" />
                <fbc:geneProductRef fbc:geneProduct="G_Cz01g36150__SBML_DOT__t1" />
                <fbc:geneProductRef fbc:geneProduct="G_Cz07g22230__SBML_DOT__t1" />
                <fbc:geneProductRef fbc:geneProduct="G_Cz05g30060__SBML_DOT__t1" />
                <fbc:geneProductRef fbc:geneProduct="G_Cz08g09130__SBML_DOT__t1" />
                <fbc:geneProductRef fbc:geneProduct="G_Cz12g27140__SBML_DOT__t1" />
              </fbc:or>
              <fbc:or>
                <fbc:geneProductRef fbc:geneProduct="G_Cz11g20120__SBML_DOT__t1" />
                <fbc:geneProductRef fbc:geneProduct="G_Cz01g36150__SBML_DOT__t1" />
                <fbc:geneProductRef fbc:geneProduct="G_Cz07g22230__SBML_DOT__t1" />
                <fbc:geneProductRef fbc:geneProduct="G_Cz05g30060__SBML_DOT__t1" />
                <fbc:geneProductRef fbc:geneProduct="G_Cz08g09130__SBML_DOT__t1" />
                <fbc:geneProductRef fbc:geneProduct="G_Cz12g27140__SBML_DOT__t1" />
              </fbc:or>
            </fbc:or>
            <fbc:or>
              <fbc:geneProductRef fbc:geneProduct="G_Cz01g36150__SBML_DOT__t1" />
              <fbc:geneProductRef fbc:geneProduct="G_Cz07g22230__SBML_DOT__t1" />
              <fbc:geneProductRef fbc:geneProduct="G_Cz11g20120__SBML_DOT__t1" />
              <fbc:geneProductRef fbc:geneProduct="G_Cz05g30060__SBML_DOT__t1" />
              <fbc:geneProductRef fbc:geneProduct="G_Cz08g09130__SBML_DOT__t1" />
            </fbc:or>
            <fbc:or>
              <fbc:geneProductRef fbc:geneProduct="G_Cz01g07080__SBML_DOT__t1" />
              <fbc:geneProductRef fbc:geneProduct="G_Cz02g22160__SBML_DOT__t1" />
              <fbc:geneProductRef fbc:geneProduct="G_Cz12g15140__SBML_DOT__t1" />
              <fbc:geneProductRef fbc:geneProduct="G_Cz07g13050__SBML_DOT__t1" />
            </fbc:or>
            <fbc:or>
              <fbc:geneProductRef fbc:geneProduct="G_Cz07g13050__SBML_DOT__t1" />
              <fbc:geneProductRef fbc:geneProduct="G_Cz02g22160__SBML_DOT__t1" />
              <fbc:geneProductRef fbc:geneProduct="G_Cz12g15140__SBML_DOT__t1" />
            </fbc:or>
            <fbc:or>
              <fbc:geneProductRef fbc:geneProduct="G_Cz01g36150__SBML_DOT__t1" />
              <fbc:geneProductRef fbc:geneProduct="G_Cz11g20120__SBML_DOT__t1" />
              <fbc:geneProductRef fbc:geneProduct="G_Cz07g22230__SBML_DOT__t1" />
              <fbc:geneProductRef fbc:geneProduct="G_Cz05g30060__SBML_DOT__t1" />
            </fbc:or>
          </fbc:or>
        </fbc:geneProductAssociation>
      </reaction>
      <reaction id="R_Cz_0691" fast="false" reversible="false" name="long-chain acyl-CoA synthetase (18:1(11Z))" fbc:upperFluxBound="cobra_default_ub" fbc:lowerFluxBound="cobra_0_bound">
        <listOfReactants>
          <speciesReference species="M_atp_c" stoichiometry="1" constant="true" />
          <speciesReference species="M_coa_c" stoichiometry="1" constant="true" />
```
