## Supplemental File 10 for "Genome-Scale Metabolic Model Accurately Predicts Fermentation of Glucose by *Chromochloris zofingiensis*" (part 3 of 6)

```
          <speciesReference species="M_ocdcea_c" stoichiometry="1" constant="true" />
        </listOfReactants>
        <listOfProducts>
          <speciesReference species="M_amp_c" stoichiometry="1" constant="true" />
          <speciesReference species="M_ocdcecoa_c" stoichiometry="1" constant="true" />
          <speciesReference species="M_ppi_c" stoichiometry="1" constant="true" />
        </listOfProducts>
        <fbc:geneProductAssociation>
          <fbc:or>
            <fbc:or>
              <fbc:geneProductRef fbc:geneProduct="G_Cz05g30060__SBML_DOT__t1" />
              <fbc:geneProductRef fbc:geneProduct="G_Cz11g20120__SBML_DOT__t1" />
              <fbc:geneProductRef fbc:geneProduct="G_Cz01g36150__SBML_DOT__t1" />
              <fbc:geneProductRef fbc:geneProduct="G_Cz07g22230__SBML_DOT__t1" />
              <fbc:geneProductRef fbc:geneProduct="G_Cz12g15140__SBML_DOT__t1" />
            </fbc:or>
            <fbc:or>
              <fbc:or>
                <fbc:geneProductRef fbc:geneProduct="G_Cz11g20120__SBML_DOT__t1" />
                <fbc:geneProductRef fbc:geneProduct="G_Cz01g36150__SBML_DOT__t1" />
                <fbc:geneProductRef fbc:geneProduct="G_Cz07g22230__SBML_DOT__t1" />
                <fbc:geneProductRef fbc:geneProduct="G_Cz05g30060__SBML_DOT__t1" />
                <fbc:geneProductRef fbc:geneProduct="G_Cz08g09130__SBML_DOT__t1" />
                <fbc:geneProductRef fbc:geneProduct="G_Cz12g27140__SBML_DOT__t1" />
              </fbc:or>
              <fbc:or>
                <fbc:geneProductRef fbc:geneProduct="G_Cz11g20120__SBML_DOT__t1" />
                <fbc:geneProductRef fbc:geneProduct="G_Cz01g36150__SBML_DOT__t1" />
                <fbc:geneProductRef fbc:geneProduct="G_Cz07g22230__SBML_DOT__t1" />
                <fbc:geneProductRef fbc:geneProduct="G_Cz05g30060__SBML_DOT__t1" />
                <fbc:geneProductRef fbc:geneProduct="G_Cz08g09130__SBML_DOT__t1" />
                <fbc:geneProductRef fbc:geneProduct="G_Cz12g27140__SBML_DOT__t1" />
              </fbc:or>
            </fbc:or>
            <fbc:or>
              <fbc:geneProductRef fbc:geneProduct="G_Cz01g36150__SBML_DOT__t1" />
              <fbc:geneProductRef fbc:geneProduct="G_Cz07g22230__SBML_DOT__t1" />
              <fbc:geneProductRef fbc:geneProduct="G_Cz11g20120__SBML_DOT__t1" />
              <fbc:geneProductRef fbc:geneProduct="G_Cz05g30060__SBML_DOT__t1" />
              <fbc:geneProductRef fbc:geneProduct="G_Cz08g09130__SBML_DOT__t1" />
            </fbc:or>
            <fbc:or>
              <fbc:geneProductRef fbc:geneProduct="G_Cz01g07080__SBML_DOT__t1" />
              <fbc:geneProductRef fbc:geneProduct="G_Cz02g22160__SBML_DOT__t1" />
              <fbc:geneProductRef fbc:geneProduct="G_Cz12g15140__SBML_DOT__t1" />
              <fbc:geneProductRef fbc:geneProduct="G_Cz07g13050__SBML_DOT__t1" />
            </fbc:or>
            <fbc:or>
              <fbc:geneProductRef fbc:geneProduct="G_Cz07g13050__SBML_DOT__t1" />
              <fbc:geneProductRef fbc:geneProduct="G_Cz02g22160__SBML_DOT__t1" />
              <fbc:geneProductRef fbc:geneProduct="G_Cz12g15140__SBML_DOT__t1" />
            </fbc:or>
            <fbc:or>
              <fbc:geneProductRef fbc:geneProduct="G_Cz01g36150__SBML_DOT__t1" />
              <fbc:geneProductRef fbc:geneProduct="G_Cz11g20120__SBML_DOT__t1" />
              <fbc:geneProductRef fbc:geneProduct="G_Cz07g22230__SBML_DOT__t1" />
              <fbc:geneProductRef fbc:geneProduct="G_Cz05g30060__SBML_DOT__t1" />
            </fbc:or>
          </fbc:or>
        </fbc:geneProductAssociation>
      </reaction>
      <reaction id="R_Cz_0692" fast="false" reversible="false" name="glycerol-3-phosphate: acyl-coa acyltransferase (16:0)" fbc:upperFluxBound="cobra_default_ub" fbc:lowerFluxBound="cobra_0_bound">
        <listOfReactants>
          <speciesReference species="M_glyc3p_c" stoichiometry="1" constant="true" />
          <speciesReference species="M_pmtcoa_c" stoichiometry="1" constant="true" />
        </listOfReactants>
        <listOfProducts>
          <speciesReference species="M_1hdecg3p_c" stoichiometry="1" constant="true" />
          <speciesReference species="M_coa_c" stoichiometry="1" constant="true" />
        </listOfProducts>
        <fbc:geneProductAssociation>
          <fbc:geneProductRef fbc:geneProduct="G_Cz09g31330__SBML_DOT__t1" />
        </fbc:geneProductAssociation>
      </reaction>
      <reaction id="R_Cz_0693" fast="false" reversible="false" name="glycerol-3-phosphate acyltransferase (C16:0)" fbc:upperFluxBound="cobra_default_ub" fbc:lowerFluxBound="cobra_0_bound">
        <listOfReactants>
          <speciesReference species="M_glyc3p_h" stoichiometry="1" constant="true" />
          <speciesReference species="M_palmACP_h" stoichiometry="1" constant="true" />
        </listOfReactants>
        <listOfProducts>
          <speciesReference species="M_1hdecg3p_h" stoichiometry="1" constant="true" />
          <speciesReference species="M_ACP_h" stoichiometry="1" constant="true" />
        </listOfProducts>
        <fbc:geneProductAssociation>
          <fbc:and>
            <fbc:geneProductRef fbc:geneProduct="G_Cz09g30220__SBML_DOT__t1" />
            <fbc:geneProductRef fbc:geneProduct="G_Cz11g03260__SBML_DOT__t1" />
          </fbc:and>
        </fbc:geneProductAssociation>
      </reaction>
      <reaction id="R_Cz_0694" fast="false" reversible="false" name="glycerol-3-phosphate: acyl-coa acyltransferase (18:0)" fbc:upperFluxBound="cobra_default_ub" fbc:lowerFluxBound="cobra_0_bound">
        <listOfReactants>
          <speciesReference species="M_glyc3p_c" stoichiometry="1" constant="true" />
          <speciesReference species="M_ocdccoa_c" stoichiometry="1" constant="true" />
        </listOfReactants>
        <listOfProducts>
          <speciesReference species="M_1odecg3p_c" stoichiometry="1" constant="true" />
          <speciesReference species="M_coa_c" stoichiometry="1" constant="true" />
        </listOfProducts>
        <fbc:geneProductAssociation>
          <fbc:geneProductRef fbc:geneProduct="G_Cz09g31330__SBML_DOT__t1" />
        </fbc:geneProductAssociation>
      </reaction>
      <reaction id="R_Cz_0695" fast="false" reversible="false" name="glycerol-3-phosphate acyltransferase (C18:0)" fbc:upperFluxBound="cobra_default_ub" fbc:lowerFluxBound="cobra_0_bound">
        <listOfReactants>
          <speciesReference species="M_glyc3p_h" stoichiometry="1" constant="true" />
          <speciesReference species="M_ocdcaACP_h" stoichiometry="1" constant="true" />
        </listOfReactants>
        <listOfProducts>
          <speciesReference species="M_1odecg3p_h" stoichiometry="1" constant="true" />
          <speciesReference species="M_ACP_h" stoichiometry="1" constant="true" />
        </listOfProducts>
        <fbc:geneProductAssociation>
          <fbc:and>
            <fbc:geneProductRef fbc:geneProduct="G_Cz09g30220__SBML_DOT__t1" />
            <fbc:geneProductRef fbc:geneProduct="G_Cz11g03260__SBML_DOT__t1" />
          </fbc:and>
        </fbc:geneProductAssociation>
      </reaction>
      <reaction id="R_Cz_0696" fast="false" reversible="false" name="glycerol-3-phosphate: acyl-coa acyltransferase (18:1(11Z))" fbc:upperFluxBound="cobra_default_ub" fbc:lowerFluxBound="cobra_0_bound">
        <listOfReactants>
          <speciesReference species="M_glyc3p_c" stoichiometry="1" constant="true" />
          <speciesReference species="M_ocdcecoa_c" stoichiometry="1" constant="true" />
        </listOfReactants>
        <listOfProducts>
          <speciesReference species="M_1odec11eg3p_c" stoichiometry="1" constant="true" />
          <speciesReference species="M_coa_c" stoichiometry="1" constant="true" />
        </listOfProducts>
        <fbc:geneProductAssociation>
          <fbc:geneProductRef fbc:geneProduct="G_Cz09g31330__SBML_DOT__t1" />
        </fbc:geneProductAssociation>
      </reaction>
      <reaction id="R_Cz_0697" fast="false" reversible="false" name="glycerol-3-phosphate: acyl-coa acyltransferase (18:1(9Z))" fbc:upperFluxBound="cobra_default_ub" fbc:lowerFluxBound="cobra_0_bound">
        <listOfReactants>
          <speciesReference species="M_glyc3p_c" stoichiometry="1" constant="true" />
          <speciesReference species="M_ocdce9coa_c" stoichiometry="1" constant="true" />
        </listOfReactants>
        <listOfProducts>
          <speciesReference species="M_1odec9eg3p_c" stoichiometry="1" constant="true" />
          <speciesReference species="M_coa_c" stoichiometry="1" constant="true" />
        </listOfProducts>
        <fbc:geneProductAssociation>
          <fbc:geneProductRef fbc:geneProduct="G_Cz09g31330__SBML_DOT__t1" />
        </fbc:geneProductAssociation>
      </reaction>
      <reaction id="R_Cz_0698" fast="false" reversible="false" name="glycerol-3-phosphate acyltransferase ((9Z)-C18:1)" fbc:upperFluxBound="cobra_default_ub" fbc:lowerFluxBound="cobra_0_bound">
        <listOfReactants>
          <speciesReference species="M_glyc3p_h" stoichiometry="1" constant="true" />
          <speciesReference species="M_octe9ACP_h" stoichiometry="1" constant="true" />
        </listOfReactants>
        <listOfProducts>
          <speciesReference species="M_1odec9eg3p_h" stoichiometry="1" constant="true" />
          <speciesReference species="M_ACP_h" stoichiometry="1" constant="true" />
        </listOfProducts>
        <fbc:geneProductAssociation>
          <fbc:and>
            <fbc:geneProductRef fbc:geneProduct="G_Cz09g30220__SBML_DOT__t1" />
            <fbc:geneProductRef fbc:geneProduct="G_Cz11g03260__SBML_DOT__t1" />
          </fbc:and>
        </fbc:geneProductAssociation>
      </reaction>
      <reaction id="R_Cz_0699" fast="false" reversible="false" name="glycerol-3-phosphate acyltransferase ((11Z)-C18:1)" fbc:upperFluxBound="cobra_default_ub" fbc:lowerFluxBound="cobra_0_bound">
        <listOfReactants>
          <speciesReference species="M_glyc3p_h" stoichiometry="1" constant="true" />
          <speciesReference species="M_octeACP_h" stoichiometry="1" constant="true" />
        </listOfReactants>
        <listOfProducts>
          <speciesReference species="M_1odec11eg3p_h" stoichiometry="1" constant="true" />
          <speciesReference species="M_ACP_h" stoichiometry="1" constant="true" />
        </listOfProducts>
        <fbc:geneProductAssociation>
          <fbc:and>
            <fbc:geneProductRef fbc:geneProduct="G_Cz09g30220__SBML_DOT__t1" />
            <fbc:geneProductRef fbc:geneProduct="G_Cz11g03260__SBML_DOT__t1" />
          </fbc:and>
        </fbc:geneProductAssociation>
      </reaction>
      <reaction id="R_Cz_0700" fast="false" reversible="false" name="glycerol kinase" fbc:upperFluxBound="cobra_default_ub" fbc:lowerFluxBound="cobra_0_bound">
        <listOfReactants>
          <speciesReference species="M_atp_c" stoichiometry="1" constant="true" />
          <speciesReference species="M_glyc_c" stoichiometry="1" constant="true" />
        </listOfReactants>
        <listOfProducts>
          <speciesReference species="M_adp_c" stoichiometry="1" constant="true" />
          <speciesReference species="M_glyc3p_c" stoichiometry="1" constant="true" />
          <speciesReference species="M_h_c" stoichiometry="1" constant="true" />
        </listOfProducts>
        <fbc:geneProductAssociation>
          <fbc:geneProductRef fbc:geneProduct="G_Cz12g27090__SBML_DOT__t1" />
        </fbc:geneProductAssociation>
      </reaction>
      <reaction id="R_Cz_0701" fast="false" reversible="false" name="1-acylglycerol acylhydrolase (16:0)" fbc:upperFluxBound="cobra_default_ub" fbc:lowerFluxBound="cobra_0_bound">
        <listOfReactants>
          <speciesReference species="M_h2o_c" stoichiometry="1" constant="true" />
          <speciesReference species="M_mag160_c" stoichiometry="1" constant="true" />
        </listOfReactants>
        <listOfProducts>
          <speciesReference species="M_glyc_c" stoichiometry="1" constant="true" />
          <speciesReference species="M_h_c" stoichiometry="1" constant="true" />
          <speciesReference species="M_hdca_c" stoichiometry="1" constant="true" />
        </listOfProducts>
        <fbc:geneProductAssociation>
          <fbc:or>
            <fbc:or>
              <fbc:geneProductRef fbc:geneProduct="G_UNPLg00492__SBML_DOT__t1" />
              <fbc:geneProductRef fbc:geneProduct="G_Cz06g31170__SBML_DOT__t1" />
            </fbc:or>
            <fbc:or>
              <fbc:geneProductRef fbc:geneProduct="G_Cz06g31170__SBML_DOT__t1" />
              <fbc:geneProductRef fbc:geneProduct="G_UNPLg00492__SBML_DOT__t1" />
            </fbc:or>
          </fbc:or>
        </fbc:geneProductAssociation>
      </reaction>
      <reaction id="R_Cz_0702" fast="false" reversible="false" name="1-acylglycerol acylhydrolase (18:0)" fbc:upperFluxBound="cobra_default_ub" fbc:lowerFluxBound="cobra_0_bound">
        <listOfReactants>
          <speciesReference species="M_h2o_c" stoichiometry="1" constant="true" />
          <speciesReference species="M_mag180_c" stoichiometry="1" constant="true" />
        </listOfReactants>
        <listOfProducts>
          <speciesReference species="M_glyc_c" stoichiometry="1" constant="true" />
          <speciesReference species="M_h_c" stoichiometry="1" constant="true" />
          <speciesReference species="M_ocdca_c" stoichiometry="1" constant="true" />
        </listOfProducts>
        <fbc:geneProductAssociation>
          <fbc:or>
            <fbc:or>
              <fbc:geneProductRef fbc:geneProduct="G_UNPLg00492__SBML_DOT__t1" />
              <fbc:geneProductRef fbc:geneProduct="G_Cz06g31170__SBML_DOT__t1" />
            </fbc:or>
            <fbc:or>
              <fbc:geneProductRef fbc:geneProduct="G_Cz06g31170__SBML_DOT__t1" />
              <fbc:geneProductRef fbc:geneProduct="G_UNPLg00492__SBML_DOT__t1" />
            </fbc:or>
          </fbc:or>
        </fbc:geneProductAssociation>
      </reaction>
      <reaction id="R_Cz_0703" fast="false" reversible="false" name="1-acylglycerol acylhydrolase (18:1(11Z))" fbc:upperFluxBound="cobra_default_ub" fbc:lowerFluxBound="cobra_0_bound">
        <listOfReactants>
          <speciesReference species="M_h2o_c" stoichiometry="1" constant="true" />
          <speciesReference species="M_mag18111Z_c" stoichiometry="1" constant="true" />
        </listOfReactants>
        <listOfProducts>
          <speciesReference species="M_glyc_c" stoichiometry="1" constant="true" />
          <speciesReference species="M_h_c" stoichiometry="1" constant="true" />
          <speciesReference species="M_ocdcea_c" stoichiometry="1" constant="true" />
        </listOfProducts>
        <fbc:geneProductAssociation>
          <fbc:or>
            <fbc:or>
              <fbc:geneProductRef fbc:geneProduct="G_UNPLg00492__SBML_DOT__t1" />
              <fbc:geneProductRef fbc:geneProduct="G_Cz06g31170__SBML_DOT__t1" />
            </fbc:or>
            <fbc:or>
              <fbc:geneProductRef fbc:geneProduct="G_Cz06g31170__SBML_DOT__t1" />
              <fbc:geneProductRef fbc:geneProduct="G_UNPLg00492__SBML_DOT__t1" />
            </fbc:or>
          </fbc:or>
        </fbc:geneProductAssociation>
      </reaction>
      <reaction id="R_Cz_0704" fast="false" reversible="false" name="1-acylglycerol acylhydrolase (18:1(9Z))" fbc:upperFluxBound="cobra_default_ub" fbc:lowerFluxBound="cobra_0_bound">
        <listOfReactants>
          <speciesReference species="M_h2o_c" stoichiometry="1" constant="true" />
          <speciesReference species="M_mag1819Z_c" stoichiometry="1" constant="true" />
        </listOfReactants>
        <listOfProducts>
          <speciesReference species="M_glyc_c" stoichiometry="1" constant="true" />
          <speciesReference species="M_h_c" stoichiometry="1" constant="true" />
          <speciesReference species="M_ocdce9a_c" stoichiometry="1" constant="true" />
        </listOfProducts>
        <fbc:geneProductAssociation>
          <fbc:or>
            <fbc:or>
              <fbc:geneProductRef fbc:geneProduct="G_UNPLg00492__SBML_DOT__t1" />
              <fbc:geneProductRef fbc:geneProduct="G_Cz06g31170__SBML_DOT__t1" />
            </fbc:or>
            <fbc:or>
              <fbc:geneProductRef fbc:geneProduct="G_Cz06g31170__SBML_DOT__t1" />
              <fbc:geneProductRef fbc:geneProduct="G_UNPLg00492__SBML_DOT__t1" />
            </fbc:or>
          </fbc:or>
        </fbc:geneProductAssociation>
      </reaction>
      <reaction id="R_Cz_0705" fast="false" reversible="false" name="monogalatcosyldiacylglycerol 16-carbon delta4-desaturase (18:1(9Z)/16:4(4Z,7Z,10Z,13Z))" fbc:upperFluxBound="cobra_default_ub" fbc:lowerFluxBound="cobra_0_bound">
        <listOfReactants>
          <speciesReference species="M_fdxox_h" stoichiometry="1" constant="true" />
          <speciesReference species="M_mgdg1819Z1637Z10Z13Z_h" stoichiometry="1" constant="true" />
          <speciesReference species="M_nadph_h" stoichiometry="4" constant="true" />
          <speciesReference species="M_o2_h" stoichiometry="1" constant="true" />
        </listOfReactants>
        <listOfProducts>
          <speciesReference species="M_fdxrd_h" stoichiometry="1" constant="true" />
          <speciesReference species="M_h2o_h" stoichiometry="2" constant="true" />
          <speciesReference species="M_mgdg1819Z1644Z7Z10Z13Z_h" stoichiometry="1" constant="true" />
          <speciesReference species="M_nadp_h" stoichiometry="4" constant="true" />
        </listOfProducts>
        <fbc:geneProductAssociation>
          <fbc:or>
            <fbc:or>
              <fbc:geneProductRef fbc:geneProduct="G_Cz07g28150__SBML_DOT__t1" />
              <fbc:geneProductRef fbc:geneProduct="G_Cz13g08120__SBML_DOT__t1" />
            </fbc:or>
            <fbc:or>
              <fbc:geneProductRef fbc:geneProduct="G_Cz07g28150__SBML_DOT__t1" />
              <fbc:geneProductRef fbc:geneProduct="G_Cz13g08120__SBML_DOT__t1" />
            </fbc:or>
            <fbc:geneProductRef fbc:geneProduct="G_Cz14g22270__SBML_DOT__t1" />
            <fbc:or>
              <fbc:geneProductRef fbc:geneProduct="G_Cz11g03180__SBML_DOT__t1" />
              <fbc:geneProductRef fbc:geneProduct="G_Cz07g28150__SBML_DOT__t1" />
            </fbc:or>
            <fbc:or>
              <fbc:geneProductRef fbc:geneProduct="G_Cz13g08015__SBML_DOT__t1" />
              <fbc:geneProductRef fbc:geneProduct="G_Cz13g08015__SBML_DOT__t1" />
            </fbc:or>
          </fbc:or>
        </fbc:geneProductAssociation>
      </reaction>
      <reaction id="R_Cz_0706" fast="false" reversible="false" name="monogalatcosyldiacylglycerol 16-carbon delta4-desaturase (18:2(9Z,12Z)/16:3(4Z,7Z,10Z))" fbc:upperFluxBound="cobra_default_ub" fbc:lowerFluxBound="cobra_0_bound">
        <listOfReactants>
          <speciesReference species="M_fdxox_h" stoichiometry="1" constant="true" />
          <speciesReference species="M_mgdg1829Z12Z1627Z10Z_h" stoichiometry="1" constant="true" />
          <speciesReference species="M_nadph_h" stoichiometry="4" constant="true" />
          <speciesReference species="M_o2_h" stoichiometry="1" constant="true" />
        </listOfReactants>
        <listOfProducts>
          <speciesReference species="M_fdxrd_h" stoichiometry="1" constant="true" />
          <speciesReference species="M_h2o_h" stoichiometry="2" constant="true" />
          <speciesReference species="M_mgdg1829Z12Z1634Z7Z10Z_h" stoichiometry="1" constant="true" />
          <speciesReference species="M_nadp_h" stoichiometry="4" constant="true" />
        </listOfProducts>
        <fbc:geneProductAssociation>
          <fbc:or>
            <fbc:or>
              <fbc:geneProductRef fbc:geneProduct="G_Cz07g28150__SBML_DOT__t1" />
              <fbc:geneProductRef fbc:geneProduct="G_Cz13g08120__SBML_DOT__t1" />
            </fbc:or>
            <fbc:or>
              <fbc:geneProductRef fbc:geneProduct="G_Cz07g28150__SBML_DOT__t1" />
              <fbc:geneProductRef fbc:geneProduct="G_Cz13g08120__SBML_DOT__t1" />
            </fbc:or>
            <fbc:geneProductRef fbc:geneProduct="G_Cz14g22270__SBML_DOT__t1" />
            <fbc:or>
              <fbc:geneProductRef fbc:geneProduct="G_Cz11g03180__SBML_DOT__t1" />
              <fbc:geneProductRef fbc:geneProduct="G_Cz07g28150__SBML_DOT__t1" />
            </fbc:or>
            <fbc:or>
              <fbc:geneProductRef fbc:geneProduct="G_Cz13g08015__SBML_DOT__t1" />
              <fbc:geneProductRef fbc:geneProduct="G_Cz13g08015__SBML_DOT__t1" />
            </fbc:or>
          </fbc:or>
        </fbc:geneProductAssociation>
      </reaction>
      <reaction id="R_Cz_0707" fast="false" reversible="false" name="monogalatcosyldiacylglycerol 16-carbon delta4-desaturase (18:2(9Z,12Z)/16:4(4Z,7Z,10Z,13Z))" fbc:upperFluxBound="cobra_default_ub" fbc:lowerFluxBound="cobra_0_bound">
        <listOfReactants>
          <speciesReference species="M_fdxox_h" stoichiometry="1" constant="true" />
          <speciesReference species="M_mgdg1829Z12Z1637Z10Z13Z_h" stoichiometry="1" constant="true" />
          <speciesReference species="M_nadph_h" stoichiometry="4" constant="true" />
          <speciesReference species="M_o2_h" stoichiometry="1" constant="true" />
        </listOfReactants>
        <listOfProducts>
          <speciesReference species="M_fdxrd_h" stoichiometry="1" constant="true" />
          <speciesReference species="M_h2o_h" stoichiometry="2" constant="true" />
          <speciesReference species="M_mgdg1829Z12Z1644Z7Z10Z13Z_h" stoichiometry="1" constant="true" />
          <speciesReference species="M_nadp_h" stoichiometry="4" constant="true" />
        </listOfProducts>
        <fbc:geneProductAssociation>
          <fbc:or>
            <fbc:or>
              <fbc:geneProductRef fbc:geneProduct="G_Cz07g28150__SBML_DOT__t1" />
              <fbc:geneProductRef fbc:geneProduct="G_Cz13g08120__SBML_DOT__t1" />
            </fbc:or>
            <fbc:or>
              <fbc:geneProductRef fbc:geneProduct="G_Cz07g28150__SBML_DOT__t1" />
              <fbc:geneProductRef fbc:geneProduct="G_Cz13g08120__SBML_DOT__t1" />
            </fbc:or>
            <fbc:geneProductRef fbc:geneProduct="G_Cz14g22270__SBML_DOT__t1" />
            <fbc:or>
              <fbc:geneProductRef fbc:geneProduct="G_Cz11g03180__SBML_DOT__t1" />
              <fbc:geneProductRef fbc:geneProduct="G_Cz07g28150__SBML_DOT__t1" />
            </fbc:or>
            <fbc:or>
              <fbc:geneProductRef fbc:geneProduct="G_Cz13g08015__SBML_DOT__t1" />
              <fbc:geneProductRef fbc:geneProduct="G_Cz13g08015__SBML_DOT__t1" />
            </fbc:or>
          </fbc:or>
        </fbc:geneProductAssociation>
      </reaction>
      <reaction id="R_Cz_0708" fast="false" reversible="false" name="monogalatcosyldiacylglycerol 16-carbon delta4-desaturase (18:3(9Z,12Z,15Z)/16:3(4Z,7Z,10Z))" fbc:upperFluxBound="cobra_default_ub" fbc:lowerFluxBound="cobra_0_bound">
        <listOfReactants>
          <speciesReference species="M_fdxox_h" stoichiometry="1" constant="true" />
          <speciesReference species="M_mgdg1839Z12Z15Z1627Z10Z_h" stoichiometry="1" constant="true" />
          <speciesReference species="M_nadph_h" stoichiometry="4" constant="true" />
          <speciesReference species="M_o2_h" stoichiometry="1" constant="true" />
        </listOfReactants>
        <listOfProducts>
          <speciesReference species="M_fdxrd_h" stoichiometry="1" constant="true" />
          <speciesReference species="M_h2o_h" stoichiometry="2" constant="true" />
          <speciesReference species="M_mgdg1839Z12Z15Z1634Z7Z10Z_h" stoichiometry="1" constant="true" />
          <speciesReference species="M_nadp_h" stoichiometry="4" constant="true" />
        </listOfProducts>
        <fbc:geneProductAssociation>
          <fbc:or>
            <fbc:or>
              <fbc:geneProductRef fbc:geneProduct="G_Cz07g28150__SBML_DOT__t1" />
              <fbc:geneProductRef fbc:geneProduct="G_Cz13g08120__SBML_DOT__t1" />
            </fbc:or>
            <fbc:or>
              <fbc:geneProductRef fbc:geneProduct="G_Cz07g28150__SBML_DOT__t1" />
              <fbc:geneProductRef fbc:geneProduct="G_Cz13g08120__SBML_DOT__t1" />
            </fbc:or>
            <fbc:geneProductRef fbc:geneProduct="G_Cz14g22270__SBML_DOT__t1" />
            <fbc:or>
              <fbc:geneProductRef fbc:geneProduct="G_Cz11g03180__SBML_DOT__t1" />
              <fbc:geneProductRef fbc:geneProduct="G_Cz07g28150__SBML_DOT__t1" />
            </fbc:or>
            <fbc:or>
              <fbc:geneProductRef fbc:geneProduct="G_Cz13g08015__SBML_DOT__t1" />
              <fbc:geneProductRef fbc:geneProduct="G_Cz13g08015__SBML_DOT__t1" />
            </fbc:or>
          </fbc:or>
        </fbc:geneProductAssociation>
      </reaction>
      <reaction id="R_Cz_0709" fast="false" reversible="false" name="monogalatcosyldiacylglycerol 16-carbon delta4-desaturase (18:3(9Z,12Z,15Z)/16:4(4Z,7Z,10Z,13Z))" fbc:upperFluxBound="cobra_default_ub" fbc:lowerFluxBound="cobra_0_bound">
        <listOfReactants>
          <speciesReference species="M_fdxox_h" stoichiometry="1" constant="true" />
          <speciesReference species="M_mgdg1839Z12Z15Z1634Z7Z10Z_h" stoichiometry="1" constant="true" />
          <speciesReference species="M_nadph_h" stoichiometry="4" constant="true" />
          <speciesReference species="M_o2_h" stoichiometry="1" constant="true" />
        </listOfReactants>
        <listOfProducts>
          <speciesReference species="M_fdxrd_h" stoichiometry="1" constant="true" />
          <speciesReference species="M_h2o_h" stoichiometry="2" constant="true" />
          <speciesReference species="M_mgdg1839Z12Z15Z1644Z7Z10Z13Z_h" stoichiometry="1" constant="true" />
          <speciesReference species="M_nadp_h" stoichiometry="4" constant="true" />
        </listOfProducts>
        <fbc:geneProductAssociation>
          <fbc:or>
            <fbc:or>
              <fbc:geneProductRef fbc:geneProduct="G_Cz07g28150__SBML_DOT__t1" />
              <fbc:geneProductRef fbc:geneProduct="G_Cz13g08120__SBML_DOT__t1" />
            </fbc:or>
            <fbc:or>
              <fbc:geneProductRef fbc:geneProduct="G_Cz07g28150__SBML_DOT__t1" />
              <fbc:geneProductRef fbc:geneProduct="G_Cz13g08120__SBML_DOT__t1" />
            </fbc:or>
            <fbc:geneProductRef fbc:geneProduct="G_Cz14g22270__SBML_DOT__t1" />
            <fbc:or>
              <fbc:geneProductRef fbc:geneProduct="G_Cz11g03180__SBML_DOT__t1" />
              <fbc:geneProductRef fbc:geneProduct="G_Cz07g28150__SBML_DOT__t1" />
            </fbc:or>
            <fbc:or>
              <fbc:geneProductRef fbc:geneProduct="G_Cz13g08015__SBML_DOT__t1" />
              <fbc:geneProductRef fbc:geneProduct="G_Cz13g08015__SBML_DOT__t1" />
            </fbc:or>
          </fbc:or>
        </fbc:geneProductAssociation>
      </reaction>
      <reaction id="R_Cz_0710" fast="false" reversible="false" name="monogalatcosyldiacylglycerol palmitate delta7-desaturase (18:1(9Z)/16:1(7Z))" fbc:upperFluxBound="cobra_default_ub" fbc:lowerFluxBound="cobra_0_bound">
        <listOfReactants>
          <speciesReference species="M_fdxox_h" stoichiometry="1" constant="true" />
          <speciesReference species="M_mgdg1819Z160_h" stoichiometry="1" constant="true" />
          <speciesReference species="M_nadph_h" stoichiometry="4" constant="true" />
          <speciesReference species="M_o2_h" stoichiometry="1" constant="true" />
        </listOfReactants>
        <listOfProducts>
          <speciesReference species="M_fdxrd_h" stoichiometry="1" constant="true" />
          <speciesReference species="M_h2o_h" stoichiometry="2" constant="true" />
          <speciesReference species="M_mgdg1819Z1617Z_h" stoichiometry="1" constant="true" />
          <speciesReference species="M_nadp_h" stoichiometry="4" constant="true" />
        </listOfProducts>
        <fbc:geneProductAssociation>
          <fbc:and>
            <fbc:or>
              <fbc:or>
                <fbc:geneProductRef fbc:geneProduct="G_Cz08g04110__SBML_DOT__t1" />
                <fbc:geneProductRef fbc:geneProduct="G_Cz11g21120__SBML_DOT__t1" />
                <fbc:geneProductRef fbc:geneProduct="G_Cz04g31180__SBML_DOT__t1" />
                <fbc:geneProductRef fbc:geneProduct="G_Cz06g28130__SBML_DOT__t1" />
              </fbc:or>
              <fbc:or>
                <fbc:geneProductRef fbc:geneProduct="G_Cz07g00120__SBML_DOT__t1" />
                <fbc:geneProductRef fbc:geneProduct="G_Cz06g00170__SBML_DOT__t1" />
                <fbc:geneProductRef fbc:geneProduct="G_Cz13g01140__SBML_DOT__t1" />
                <fbc:geneProductRef fbc:geneProduct="G_Cz16g03150__SBML_DOT__t1" />
                <fbc:geneProductRef fbc:geneProduct="G_Cz16g03140__SBML_DOT__t1" />
              </fbc:or>
            </fbc:or>
            <fbc:or>
              <fbc:or>
                <fbc:geneProductRef fbc:geneProduct="G_Cz07g28150__SBML_DOT__t1" />
                <fbc:geneProductRef fbc:geneProduct="G_Cz13g08120__SBML_DOT__t1" />
              </fbc:or>
              <fbc:or>
                <fbc:geneProductRef fbc:geneProduct="G_Cz07g28150__SBML_DOT__t1" />
                <fbc:geneProductRef fbc:geneProduct="G_Cz13g08120__SBML_DOT__t1" />
              </fbc:or>
              <fbc:geneProductRef fbc:geneProduct="G_Cz14g22270__SBML_DOT__t1" />
              <fbc:or>
                <fbc:geneProductRef fbc:geneProduct="G_Cz11g03180__SBML_DOT__t1" />
                <fbc:geneProductRef fbc:geneProduct="G_Cz07g28150__SBML_DOT__t1" />
              </fbc:or>
              <fbc:or>
                <fbc:geneProductRef fbc:geneProduct="G_Cz13g08015__SBML_DOT__t1" />
                <fbc:geneProductRef fbc:geneProduct="G_Cz13g08015__SBML_DOT__t1" />
              </fbc:or>
            </fbc:or>
          </fbc:and>
        </fbc:geneProductAssociation>
      </reaction>
      <reaction id="R_Cz_0711" fast="false" reversible="false" name="monogalatcosyldiacylglycerol palmitate delta7-desaturase (18:2(9Z,12Z)/16:1(7Z))" fbc:upperFluxBound="cobra_default_ub" fbc:lowerFluxBound="cobra_0_bound">
        <listOfReactants>
          <speciesReference species="M_fdxox_h" stoichiometry="1" constant="true" />
          <speciesReference species="M_mgdg1829Z12Z160_h" stoichiometry="1" constant="true" />
          <speciesReference species="M_nadph_h" stoichiometry="4" constant="true" />
          <speciesReference species="M_o2_h" stoichiometry="1" constant="true" />
        </listOfReactants>
        <listOfProducts>
          <speciesReference species="M_fdxrd_h" stoichiometry="1" constant="true" />
          <speciesReference species="M_h2o_h" stoichiometry="2" constant="true" />
          <speciesReference species="M_mgdg1829Z12Z1617Z_h" stoichiometry="1" constant="true" />
          <speciesReference species="M_nadp_h" stoichiometry="4" constant="true" />
        </listOfProducts>
        <fbc:geneProductAssociation>
          <fbc:and>
            <fbc:or>
              <fbc:or>
                <fbc:geneProductRef fbc:geneProduct="G_Cz08g04110__SBML_DOT__t1" />
                <fbc:geneProductRef fbc:geneProduct="G_Cz11g21120__SBML_DOT__t1" />
                <fbc:geneProductRef fbc:geneProduct="G_Cz04g31180__SBML_DOT__t1" />
                <fbc:geneProductRef fbc:geneProduct="G_Cz06g28130__SBML_DOT__t1" />
              </fbc:or>
              <fbc:or>
                <fbc:geneProductRef fbc:geneProduct="G_Cz07g00120__SBML_DOT__t1" />
                <fbc:geneProductRef fbc:geneProduct="G_Cz06g00170__SBML_DOT__t1" />
                <fbc:geneProductRef fbc:geneProduct="G_Cz13g01140__SBML_DOT__t1" />
                <fbc:geneProductRef fbc:geneProduct="G_Cz16g03150__SBML_DOT__t1" />
                <fbc:geneProductRef fbc:geneProduct="G_Cz16g03140__SBML_DOT__t1" />
              </fbc:or>
            </fbc:or>
            <fbc:or>
              <fbc:or>
                <fbc:geneProductRef fbc:geneProduct="G_Cz07g28150__SBML_DOT__t1" />
                <fbc:geneProductRef fbc:geneProduct="G_Cz13g08120__SBML_DOT__t1" />
              </fbc:or>
              <fbc:or>
                <fbc:geneProductRef fbc:geneProduct="G_Cz07g28150__SBML_DOT__t1" />
                <fbc:geneProductRef fbc:geneProduct="G_Cz13g08120__SBML_DOT__t1" />
              </fbc:or>
              <fbc:geneProductRef fbc:geneProduct="G_Cz14g22270__SBML_DOT__t1" />
              <fbc:or>
                <fbc:geneProductRef fbc:geneProduct="G_Cz11g03180__SBML_DOT__t1" />
                <fbc:geneProductRef fbc:geneProduct="G_Cz07g28150__SBML_DOT__t1" />
              </fbc:or>
              <fbc:or>
                <fbc:geneProductRef fbc:geneProduct="G_Cz13g08015__SBML_DOT__t1" />
                <fbc:geneProductRef fbc:geneProduct="G_Cz13g08015__SBML_DOT__t1" />
              </fbc:or>
            </fbc:or>
          </fbc:and>
        </fbc:geneProductAssociation>
      </reaction>
      <reaction id="R_Cz_0712" fast="false" reversible="false" name="monogalactosyldiacylglycerol synthase (18:1(9Z)/16:0)" fbc:upperFluxBound="cobra_default_ub" fbc:lowerFluxBound="cobra_0_bound">
        <listOfReactants>
          <speciesReference species="M_12dgr1819Z160_h" stoichiometry="1" constant="true" />
          <speciesReference species="M_udpgal_h" stoichiometry="1" constant="true" />
        </listOfReactants>
        <listOfProducts>
          <speciesReference species="M_h_h" stoichiometry="1" constant="true" />
          <speciesReference species="M_mgdg1819Z160_h" stoichiometry="1" constant="true" />
          <speciesReference species="M_udp_h" stoichiometry="1" constant="true" />
        </listOfProducts>
        <fbc:geneProductAssociation>
          <fbc:geneProductRef fbc:geneProduct="G_Cz08g30040__SBML_DOT__t1" />
        </fbc:geneProductAssociation>
      </reaction>
      <reaction id="R_Cz_0713" fast="false" reversible="false" name="monogalactosyldiacylglycerol synthase (18:1(9Z)/16:1(9Z))" fbc:upperFluxBound="cobra_default_ub" fbc:lowerFluxBound="cobra_0_bound">
        <listOfReactants>
          <speciesReference species="M_12dgr1819Z1619Z_h" stoichiometry="1" constant="true" />
          <speciesReference species="M_udpgal_h" stoichiometry="1" constant="true" />
        </listOfReactants>
        <listOfProducts>
          <speciesReference species="M_h_h" stoichiometry="1" constant="true" />
          <speciesReference species="M_mgdg1819Z1619Z_h" stoichiometry="1" constant="true" />
          <speciesReference species="M_udp_h" stoichiometry="1" constant="true" />
        </listOfProducts>
        <fbc:geneProductAssociation>
          <fbc:geneProductRef fbc:geneProduct="G_Cz08g30040__SBML_DOT__t1" />
        </fbc:geneProductAssociation>
      </reaction>
      <reaction id="R_Cz_0714" fast="false" reversible="false" name="omega-3 desaturase (18:1(9Z)/16:3(7Z,10Z,13Z)) (MGDG)" fbc:upperFluxBound="cobra_default_ub" fbc:lowerFluxBound="cobra_0_bound">
        <listOfReactants>
          <speciesReference species="M_fdxox_h" stoichiometry="1" constant="true" />
          <speciesReference species="M_mgdg1819Z1627Z10Z_h" stoichiometry="1" constant="true" />
          <speciesReference species="M_nadph_h" stoichiometry="4" constant="true" />
          <speciesReference species="M_o2_h" stoichiometry="1" constant="true" />
        </listOfReactants>
        <listOfProducts>
          <speciesReference species="M_fdxrd_h" stoichiometry="1" constant="true" />
          <speciesReference species="M_h2o_h" stoichiometry="2" constant="true" />
          <speciesReference species="M_mgdg1819Z1637Z10Z13Z_h" stoichiometry="1" constant="true" />
          <speciesReference species="M_nadp_h" stoichiometry="4" constant="true" />
        </listOfProducts>
        <fbc:geneProductAssociation>
          <fbc:and>
            <fbc:or>
              <fbc:geneProductRef fbc:geneProduct="G_Cz04g31180__SBML_DOT__t1" />
              <fbc:geneProductRef fbc:geneProduct="G_Cz06g28130__SBML_DOT__t1" />
              <fbc:geneProductRef fbc:geneProduct="G_Cz08g04110__SBML_DOT__t1" />
              <fbc:geneProductRef fbc:geneProduct="G_Cz03g33220__SBML_DOT__t1" />
            </fbc:or>
            <fbc:or>
              <fbc:or>
                <fbc:geneProductRef fbc:geneProduct="G_Cz07g28150__SBML_DOT__t1" />
                <fbc:geneProductRef fbc:geneProduct="G_Cz13g08120__SBML_DOT__t1" />
              </fbc:or>
              <fbc:or>
                <fbc:geneProductRef fbc:geneProduct="G_Cz07g28150__SBML_DOT__t1" />
                <fbc:geneProductRef fbc:geneProduct="G_Cz13g08120__SBML_DOT__t1" />
              </fbc:or>
              <fbc:geneProductRef fbc:geneProduct="G_Cz14g22270__SBML_DOT__t1" />
              <fbc:or>
                <fbc:geneProductRef fbc:geneProduct="G_Cz11g03180__SBML_DOT__t1" />
                <fbc:geneProductRef fbc:geneProduct="G_Cz07g28150__SBML_DOT__t1" />
              </fbc:or>
              <fbc:or>
                <fbc:geneProductRef fbc:geneProduct="G_Cz13g08015__SBML_DOT__t1" />
                <fbc:geneProductRef fbc:geneProduct="G_Cz13g08015__SBML_DOT__t1" />
              </fbc:or>
            </fbc:or>
          </fbc:and>
        </fbc:geneProductAssociation>
      </reaction>
      <reaction id="R_Cz_0715" fast="false" reversible="false" name="omega-3 desaturase (18:2(9Z,12Z)/16:3(7Z,10Z,13Z)) (MGDG)" fbc:upperFluxBound="cobra_default_ub" fbc:lowerFluxBound="cobra_0_bound">
        <listOfReactants>
          <speciesReference species="M_fdxox_h" stoichiometry="1" constant="true" />
          <speciesReference species="M_mgdg1829Z12Z1627Z10Z_h" stoichiometry="1" constant="true" />
          <speciesReference species="M_nadph_h" stoichiometry="4" constant="true" />
          <speciesReference species="M_o2_h" stoichiometry="1" constant="true" />
        </listOfReactants>
        <listOfProducts>
          <speciesReference species="M_fdxrd_h" stoichiometry="1" constant="true" />
          <speciesReference species="M_h2o_h" stoichiometry="2" constant="true" />
          <speciesReference species="M_mgdg1829Z12Z1637Z10Z13Z_h" stoichiometry="1" constant="true" />
          <speciesReference species="M_nadp_h" stoichiometry="4" constant="true" />
        </listOfProducts>
        <fbc:geneProductAssociation>
          <fbc:and>
            <fbc:or>
              <fbc:geneProductRef fbc:geneProduct="G_Cz04g31180__SBML_DOT__t1" />
              <fbc:geneProductRef fbc:geneProduct="G_Cz06g28130__SBML_DOT__t1" />
              <fbc:geneProductRef fbc:geneProduct="G_Cz08g04110__SBML_DOT__t1" />
              <fbc:geneProductRef fbc:geneProduct="G_Cz03g33220__SBML_DOT__t1" />
            </fbc:or>
            <fbc:or>
              <fbc:or>
                <fbc:geneProductRef fbc:geneProduct="G_Cz07g28150__SBML_DOT__t1" />
                <fbc:geneProductRef fbc:geneProduct="G_Cz13g08120__SBML_DOT__t1" />
              </fbc:or>
              <fbc:or>
                <fbc:geneProductRef fbc:geneProduct="G_Cz07g28150__SBML_DOT__t1" />
                <fbc:geneProductRef fbc:geneProduct="G_Cz13g08120__SBML_DOT__t1" />
              </fbc:or>
              <fbc:geneProductRef fbc:geneProduct="G_Cz14g22270__SBML_DOT__t1" />
              <fbc:or>
                <fbc:geneProductRef fbc:geneProduct="G_Cz11g03180__SBML_DOT__t1" />
                <fbc:geneProductRef fbc:geneProduct="G_Cz07g28150__SBML_DOT__t1" />
              </fbc:or>
              <fbc:or>
                <fbc:geneProductRef fbc:geneProduct="G_Cz13g08015__SBML_DOT__t1" />
                <fbc:geneProductRef fbc:geneProduct="G_Cz13g08015__SBML_DOT__t1" />
              </fbc:or>
            </fbc:or>
          </fbc:and>
        </fbc:geneProductAssociation>
      </reaction>
      <reaction id="R_Cz_0716" fast="false" reversible="false" name="omega-3 desaturase (18:2(9Z,12Z)/16:4(4Z,7Z,10Z,13Z))" fbc:upperFluxBound="cobra_default_ub" fbc:lowerFluxBound="cobra_0_bound">
        <listOfReactants>
          <speciesReference species="M_fdxox_h" stoichiometry="1" constant="true" />
          <speciesReference species="M_mgdg1829Z12Z1634Z7Z10Z_h" stoichiometry="1" constant="true" />
          <speciesReference species="M_nadph_h" stoichiometry="4" constant="true" />
          <speciesReference species="M_o2_h" stoichiometry="1" constant="true" />
        </listOfReactants>
        <listOfProducts>
          <speciesReference species="M_fdxrd_h" stoichiometry="1" constant="true" />
          <speciesReference species="M_h2o_h" stoichiometry="2" constant="true" />
          <speciesReference species="M_mgdg1829Z12Z1644Z7Z10Z13Z_h" stoichiometry="1" constant="true" />
          <speciesReference species="M_nadp_h" stoichiometry="4" constant="true" />
        </listOfProducts>
        <fbc:geneProductAssociation>
          <fbc:and>
            <fbc:or>
              <fbc:geneProductRef fbc:geneProduct="G_Cz04g31180__SBML_DOT__t1" />
              <fbc:geneProductRef fbc:geneProduct="G_Cz06g28130__SBML_DOT__t1" />
              <fbc:geneProductRef fbc:geneProduct="G_Cz08g04110__SBML_DOT__t1" />
              <fbc:geneProductRef fbc:geneProduct="G_Cz03g33220__SBML_DOT__t1" />
            </fbc:or>
            <fbc:or>
              <fbc:or>
                <fbc:geneProductRef fbc:geneProduct="G_Cz07g28150__SBML_DOT__t1" />
                <fbc:geneProductRef fbc:geneProduct="G_Cz13g08120__SBML_DOT__t1" />
              </fbc:or>
              <fbc:or>
                <fbc:geneProductRef fbc:geneProduct="G_Cz07g28150__SBML_DOT__t1" />
                <fbc:geneProductRef fbc:geneProduct="G_Cz13g08120__SBML_DOT__t1" />
              </fbc:or>
              <fbc:geneProductRef fbc:geneProduct="G_Cz14g22270__SBML_DOT__t1" />
              <fbc:or>
                <fbc:geneProductRef fbc:geneProduct="G_Cz11g03180__SBML_DOT__t1" />
                <fbc:geneProductRef fbc:geneProduct="G_Cz07g28150__SBML_DOT__t1" />
              </fbc:or>
              <fbc:or>
                <fbc:geneProductRef fbc:geneProduct="G_Cz13g08015__SBML_DOT__t1" />
                <fbc:geneProductRef fbc:geneProduct="G_Cz13g08015__SBML_DOT__t1" />
              </fbc:or>
            </fbc:or>
          </fbc:and>
        </fbc:geneProductAssociation>
      </reaction>
      <reaction id="R_Cz_0717" fast="false" reversible="false" name="omega-3 desaturase (18:3(9Z,12Z,15Z)/16:0) (MGDG)" fbc:upperFluxBound="cobra_default_ub" fbc:lowerFluxBound="cobra_0_bound">
        <listOfReactants>
          <speciesReference species="M_fdxox_h" stoichiometry="1" constant="true" />
          <speciesReference species="M_mgdg1829Z12Z160_h" stoichiometry="1" constant="true" />
          <speciesReference species="M_nadph_h" stoichiometry="4" constant="true" />
          <speciesReference species="M_o2_h" stoichiometry="1" constant="true" />
        </listOfReactants>
        <listOfProducts>
          <speciesReference species="M_fdxrd_h" stoichiometry="1" constant="true" />
          <speciesReference species="M_h2o_h" stoichiometry="2" constant="true" />
          <speciesReference species="M_mgdg1839Z12Z15Z160_h" stoichiometry="1" constant="true" />
          <speciesReference species="M_nadp_h" stoichiometry="4" constant="true" />
        </listOfProducts>
        <fbc:geneProductAssociation>
          <fbc:and>
            <fbc:or>
              <fbc:geneProductRef fbc:geneProduct="G_Cz04g31180__SBML_DOT__t1" />
              <fbc:geneProductRef fbc:geneProduct="G_Cz06g28130__SBML_DOT__t1" />
              <fbc:geneProductRef fbc:geneProduct="G_Cz08g04110__SBML_DOT__t1" />
              <fbc:geneProductRef fbc:geneProduct="G_Cz03g33220__SBML_DOT__t1" />
            </fbc:or>
            <fbc:or>
              <fbc:or>
                <fbc:geneProductRef fbc:geneProduct="G_Cz07g28150__SBML_DOT__t1" />
                <fbc:geneProductRef fbc:geneProduct="G_Cz13g08120__SBML_DOT__t1" />
              </fbc:or>
              <fbc:or>
                <fbc:geneProductRef fbc:geneProduct="G_Cz07g28150__SBML_DOT__t1" />
                <fbc:geneProductRef fbc:geneProduct="G_Cz13g08120__SBML_DOT__t1" />
              </fbc:or>
              <fbc:geneProductRef fbc:geneProduct="G_Cz14g22270__SBML_DOT__t1" />
              <fbc:or>
                <fbc:geneProductRef fbc:geneProduct="G_Cz11g03180__SBML_DOT__t1" />
                <fbc:geneProductRef fbc:geneProduct="G_Cz07g28150__SBML_DOT__t1" />
              </fbc:or>
              <fbc:or>
                <fbc:geneProductRef fbc:geneProduct="G_Cz13g08015__SBML_DOT__t1" />
                <fbc:geneProductRef fbc:geneProduct="G_Cz13g08015__SBML_DOT__t1" />
              </fbc:or>
            </fbc:or>
          </fbc:and>
        </fbc:geneProductAssociation>
      </reaction>
      <reaction id="R_Cz_0718" fast="false" reversible="false" name="omega-3 desaturase (18:3(9Z,12Z,15Z)/16:2(7Z,10Z)) (MGDG)" fbc:upperFluxBound="cobra_default_ub" fbc:lowerFluxBound="cobra_0_bound">
        <listOfReactants>
          <speciesReference species="M_fdxox_h" stoichiometry="1" constant="true" />
          <speciesReference species="M_mgdg1829Z12Z1627Z10Z_h" stoichiometry="1" constant="true" />
          <speciesReference species="M_nadph_h" stoichiometry="4" constant="true" />
          <speciesReference species="M_o2_h" stoichiometry="1" constant="true" />
        </listOfReactants>
        <listOfProducts>
          <speciesReference species="M_fdxrd_h" stoichiometry="1" constant="true" />
          <speciesReference species="M_h2o_h" stoichiometry="2" constant="true" />
          <speciesReference species="M_mgdg1839Z12Z15Z1627Z10Z_h" stoichiometry="1" constant="true" />
          <speciesReference species="M_nadp_h" stoichiometry="4" constant="true" />
        </listOfProducts>
        <fbc:geneProductAssociation>
          <fbc:and>
            <fbc:or>
              <fbc:geneProductRef fbc:geneProduct="G_Cz04g31180__SBML_DOT__t1" />
              <fbc:geneProductRef fbc:geneProduct="G_Cz06g28130__SBML_DOT__t1" />
              <fbc:geneProductRef fbc:geneProduct="G_Cz08g04110__SBML_DOT__t1" />
              <fbc:geneProductRef fbc:geneProduct="G_Cz03g33220__SBML_DOT__t1" />
            </fbc:or>
            <fbc:or>
              <fbc:or>
                <fbc:geneProductRef fbc:geneProduct="G_Cz07g28150__SBML_DOT__t1" />
                <fbc:geneProductRef fbc:geneProduct="G_Cz13g08120__SBML_DOT__t1" />
              </fbc:or>
              <fbc:or>
                <fbc:geneProductRef fbc:geneProduct="G_Cz07g28150__SBML_DOT__t1" />
                <fbc:geneProductRef fbc:geneProduct="G_Cz13g08120__SBML_DOT__t1" />
              </fbc:or>
              <fbc:geneProductRef fbc:geneProduct="G_Cz14g22270__SBML_DOT__t1" />
              <fbc:or>
                <fbc:geneProductRef fbc:geneProduct="G_Cz11g03180__SBML_DOT__t1" />
                <fbc:geneProductRef fbc:geneProduct="G_Cz07g28150__SBML_DOT__t1" />
              </fbc:or>
              <fbc:or>
                <fbc:geneProductRef fbc:geneProduct="G_Cz13g08015__SBML_DOT__t1" />
                <fbc:geneProductRef fbc:geneProduct="G_Cz13g08015__SBML_DOT__t1" />
              </fbc:or>
            </fbc:or>
          </fbc:and>
        </fbc:geneProductAssociation>
      </reaction>
      <reaction id="R_Cz_0719" fast="false" reversible="false" name="omega-3 desaturase (18:3(9Z,12Z,15Z)/16:3(4Z,7Z,10Z)) (MGDG)" fbc:upperFluxBound="cobra_default_ub" fbc:lowerFluxBound="cobra_0_bound">
        <listOfReactants>
          <speciesReference species="M_fdxox_h" stoichiometry="1" constant="true" />
          <speciesReference species="M_mgdg1829Z12Z1634Z7Z10Z_h" stoichiometry="1" constant="true" />
          <speciesReference species="M_nadph_h" stoichiometry="4" constant="true" />
          <speciesReference species="M_o2_h" stoichiometry="1" constant="true" />
        </listOfReactants>
        <listOfProducts>
          <speciesReference species="M_fdxrd_h" stoichiometry="1" constant="true" />
          <speciesReference species="M_h2o_h" stoichiometry="2" constant="true" />
          <speciesReference species="M_mgdg1839Z12Z15Z1634Z7Z10Z_h" stoichiometry="1" constant="true" />
          <speciesReference species="M_nadp_h" stoichiometry="4" constant="true" />
        </listOfProducts>
        <fbc:geneProductAssociation>
          <fbc:and>
            <fbc:or>
              <fbc:geneProductRef fbc:geneProduct="G_Cz04g31180__SBML_DOT__t1" />
              <fbc:geneProductRef fbc:geneProduct="G_Cz06g28130__SBML_DOT__t1" />
              <fbc:geneProductRef fbc:geneProduct="G_Cz08g04110__SBML_DOT__t1" />
              <fbc:geneProductRef fbc:geneProduct="G_Cz03g33220__SBML_DOT__t1" />
            </fbc:or>
            <fbc:or>
              <fbc:or>
                <fbc:geneProductRef fbc:geneProduct="G_Cz07g28150__SBML_DOT__t1" />
                <fbc:geneProductRef fbc:geneProduct="G_Cz13g08120__SBML_DOT__t1" />
              </fbc:or>
              <fbc:or>
                <fbc:geneProductRef fbc:geneProduct="G_Cz07g28150__SBML_DOT__t1" />
                <fbc:geneProductRef fbc:geneProduct="G_Cz13g08120__SBML_DOT__t1" />
              </fbc:or>
              <fbc:geneProductRef fbc:geneProduct="G_Cz14g22270__SBML_DOT__t1" />
              <fbc:or>
                <fbc:geneProductRef fbc:geneProduct="G_Cz11g03180__SBML_DOT__t1" />
                <fbc:geneProductRef fbc:geneProduct="G_Cz07g28150__SBML_DOT__t1" />
              </fbc:or>
              <fbc:or>
                <fbc:geneProductRef fbc:geneProduct="G_Cz13g08015__SBML_DOT__t1" />
                <fbc:geneProductRef fbc:geneProduct="G_Cz13g08015__SBML_DOT__t1" />
              </fbc:or>
            </fbc:or>
          </fbc:and>
        </fbc:geneProductAssociation>
      </reaction>
      <reaction id="R_Cz_0720" fast="false" reversible="false" name="omega-3 desaturase (18:3(9Z,12Z,15Z)/16:3(7Z,10Z,13Z)) (MGDG)" fbc:upperFluxBound="cobra_default_ub" fbc:lowerFluxBound="cobra_0_bound">
        <listOfReactants>
          <speciesReference species="M_fdxox_h" stoichiometry="1" constant="true" />
          <speciesReference species="M_mgdg1829Z12Z1637Z10Z13Z_h" stoichiometry="1" constant="true" />
          <speciesReference species="M_nadph_h" stoichiometry="4" constant="true" />
          <speciesReference species="M_o2_h" stoichiometry="1" constant="true" />
        </listOfReactants>
        <listOfProducts>
          <speciesReference species="M_fdxrd_h" stoichiometry="1" constant="true" />
          <speciesReference species="M_h2o_h" stoichiometry="2" constant="true" />
          <speciesReference species="M_mgdg1839Z12Z15Z1637Z10Z13Z_h" stoichiometry="1" constant="true" />
          <speciesReference species="M_nadp_h" stoichiometry="4" constant="true" />
        </listOfProducts>
        <fbc:geneProductAssociation>
          <fbc:and>
            <fbc:or>
              <fbc:geneProductRef fbc:geneProduct="G_Cz04g31180__SBML_DOT__t1" />
              <fbc:geneProductRef fbc:geneProduct="G_Cz06g28130__SBML_DOT__t1" />
              <fbc:geneProductRef fbc:geneProduct="G_Cz08g04110__SBML_DOT__t1" />
              <fbc:geneProductRef fbc:geneProduct="G_Cz03g33220__SBML_DOT__t1" />
            </fbc:or>
            <fbc:or>
              <fbc:or>
                <fbc:geneProductRef fbc:geneProduct="G_Cz07g28150__SBML_DOT__t1" />
                <fbc:geneProductRef fbc:geneProduct="G_Cz13g08120__SBML_DOT__t1" />
              </fbc:or>
              <fbc:or>
                <fbc:geneProductRef fbc:geneProduct="G_Cz07g28150__SBML_DOT__t1" />
                <fbc:geneProductRef fbc:geneProduct="G_Cz13g08120__SBML_DOT__t1" />
              </fbc:or>
              <fbc:geneProductRef fbc:geneProduct="G_Cz14g22270__SBML_DOT__t1" />
              <fbc:or>
                <fbc:geneProductRef fbc:geneProduct="G_Cz11g03180__SBML_DOT__t1" />
                <fbc:geneProductRef fbc:geneProduct="G_Cz07g28150__SBML_DOT__t1" />
              </fbc:or>
              <fbc:or>
                <fbc:geneProductRef fbc:geneProduct="G_Cz13g08015__SBML_DOT__t1" />
                <fbc:geneProductRef fbc:geneProduct="G_Cz13g08015__SBML_DOT__t1" />
              </fbc:or>
            </fbc:or>
          </fbc:and>
        </fbc:geneProductAssociation>
      </reaction>
      <reaction id="R_Cz_0721" fast="false" reversible="false" name="omega-3 desaturase (18:3(9Z,12Z,15Z)/16:3(7Z,10Z,13Z)) (MGDG)" fbc:upperFluxBound="cobra_default_ub" fbc:lowerFluxBound="cobra_0_bound">
        <listOfReactants>
          <speciesReference species="M_fdxox_h" stoichiometry="1" constant="true" />
          <speciesReference species="M_mgdg1839Z12Z15Z1627Z10Z_h" stoichiometry="1" constant="true" />
          <speciesReference species="M_nadph_h" stoichiometry="4" constant="true" />
          <speciesReference species="M_o2_h" stoichiometry="1" constant="true" />
        </listOfReactants>
        <listOfProducts>
          <speciesReference species="M_fdxrd_h" stoichiometry="1" constant="true" />
          <speciesReference species="M_h2o_h" stoichiometry="2" constant="true" />
          <speciesReference species="M_mgdg1839Z12Z15Z1637Z10Z13Z_h" stoichiometry="1" constant="true" />
          <speciesReference species="M_nadp_h" stoichiometry="4" constant="true" />
        </listOfProducts>
        <fbc:geneProductAssociation>
          <fbc:and>
            <fbc:or>
              <fbc:geneProductRef fbc:geneProduct="G_Cz04g31180__SBML_DOT__t1" />
              <fbc:geneProductRef fbc:geneProduct="G_Cz06g28130__SBML_DOT__t1" />
              <fbc:geneProductRef fbc:geneProduct="G_Cz08g04110__SBML_DOT__t1" />
              <fbc:geneProductRef fbc:geneProduct="G_Cz03g33220__SBML_DOT__t1" />
            </fbc:or>
            <fbc:or>
              <fbc:or>
                <fbc:geneProductRef fbc:geneProduct="G_Cz07g28150__SBML_DOT__t1" />
                <fbc:geneProductRef fbc:geneProduct="G_Cz13g08120__SBML_DOT__t1" />
              </fbc:or>
              <fbc:or>
                <fbc:geneProductRef fbc:geneProduct="G_Cz07g28150__SBML_DOT__t1" />
                <fbc:geneProductRef fbc:geneProduct="G_Cz13g08120__SBML_DOT__t1" />
              </fbc:or>
              <fbc:geneProductRef fbc:geneProduct="G_Cz14g22270__SBML_DOT__t1" />
              <fbc:or>
                <fbc:geneProductRef fbc:geneProduct="G_Cz11g03180__SBML_DOT__t1" />
                <fbc:geneProductRef fbc:geneProduct="G_Cz07g28150__SBML_DOT__t1" />
              </fbc:or>
              <fbc:or>
                <fbc:geneProductRef fbc:geneProduct="G_Cz13g08015__SBML_DOT__t1" />
                <fbc:geneProductRef fbc:geneProduct="G_Cz13g08015__SBML_DOT__t1" />
              </fbc:or>
            </fbc:or>
          </fbc:and>
        </fbc:geneProductAssociation>
      </reaction>
      <reaction id="R_Cz_0722" fast="false" reversible="false" name="omega-3 desaturase (18:3(9Z,12Z,15Z)/16:4(4Z,7Z,10Z,13Z)) (MGDG)" fbc:upperFluxBound="cobra_default_ub" fbc:lowerFluxBound="cobra_0_bound">
        <listOfReactants>
          <speciesReference species="M_fdxox_h" stoichiometry="1" constant="true" />
          <speciesReference species="M_mgdg1829Z12Z1644Z7Z10Z13Z_h" stoichiometry="1" constant="true" />
          <speciesReference species="M_nadph_h" stoichiometry="4" constant="true" />
          <speciesReference species="M_o2_h" stoichiometry="1" constant="true" />
        </listOfReactants>
        <listOfProducts>
          <speciesReference species="M_fdxrd_h" stoichiometry="1" constant="true" />
          <speciesReference species="M_h2o_h" stoichiometry="2" constant="true" />
          <speciesReference species="M_mgdg1839Z12Z15Z1644Z7Z10Z13Z_h" stoichiometry="1" constant="true" />
          <speciesReference species="M_nadp_h" stoichiometry="4" constant="true" />
        </listOfProducts>
        <fbc:geneProductAssociation>
          <fbc:and>
            <fbc:or>
              <fbc:geneProductRef fbc:geneProduct="G_Cz04g31180__SBML_DOT__t1" />
              <fbc:geneProductRef fbc:geneProduct="G_Cz06g28130__SBML_DOT__t1" />
              <fbc:geneProductRef fbc:geneProduct="G_Cz08g04110__SBML_DOT__t1" />
              <fbc:geneProductRef fbc:geneProduct="G_Cz03g33220__SBML_DOT__t1" />
            </fbc:or>
            <fbc:or>
              <fbc:or>
                <fbc:geneProductRef fbc:geneProduct="G_Cz07g28150__SBML_DOT__t1" />
                <fbc:geneProductRef fbc:geneProduct="G_Cz13g08120__SBML_DOT__t1" />
              </fbc:or>
              <fbc:or>
                <fbc:geneProductRef fbc:geneProduct="G_Cz07g28150__SBML_DOT__t1" />
                <fbc:geneProductRef fbc:geneProduct="G_Cz13g08120__SBML_DOT__t1" />
              </fbc:or>
              <fbc:geneProductRef fbc:geneProduct="G_Cz14g22270__SBML_DOT__t1" />
              <fbc:or>
                <fbc:geneProductRef fbc:geneProduct="G_Cz11g03180__SBML_DOT__t1" />
                <fbc:geneProductRef fbc:geneProduct="G_Cz07g28150__SBML_DOT__t1" />
              </fbc:or>
              <fbc:or>
                <fbc:geneProductRef fbc:geneProduct="G_Cz13g08015__SBML_DOT__t1" />
                <fbc:geneProductRef fbc:geneProduct="G_Cz13g08015__SBML_DOT__t1" />
              </fbc:or>
            </fbc:or>
          </fbc:and>
        </fbc:geneProductAssociation>
      </reaction>
      <reaction id="R_Cz_0723" fast="false" reversible="false" name="omega-3 desaturase (18:3(9Z,12Z,15Z)/16:4(4Z,7Z,10Z,13Z)) (MGDG)" fbc:upperFluxBound="cobra_default_ub" fbc:lowerFluxBound="cobra_0_bound">
        <listOfReactants>
          <speciesReference species="M_fdxox_h" stoichiometry="1" constant="true" />
          <speciesReference species="M_mgdg1839Z12Z15Z1637Z10Z13Z_h" stoichiometry="1" constant="true" />
          <speciesReference species="M_nadph_h" stoichiometry="4" constant="true" />
          <speciesReference species="M_o2_h" stoichiometry="1" constant="true" />
        </listOfReactants>
        <listOfProducts>
          <speciesReference species="M_fdxrd_h" stoichiometry="1" constant="true" />
          <speciesReference species="M_h2o_h" stoichiometry="2" constant="true" />
          <speciesReference species="M_mgdg1839Z12Z15Z1644Z7Z10Z13Z_h" stoichiometry="1" constant="true" />
          <speciesReference species="M_nadp_h" stoichiometry="4" constant="true" />
        </listOfProducts>
        <fbc:geneProductAssociation>
          <fbc:and>
            <fbc:or>
              <fbc:geneProductRef fbc:geneProduct="G_Cz04g31180__SBML_DOT__t1" />
              <fbc:geneProductRef fbc:geneProduct="G_Cz06g28130__SBML_DOT__t1" />
              <fbc:geneProductRef fbc:geneProduct="G_Cz08g04110__SBML_DOT__t1" />
              <fbc:geneProductRef fbc:geneProduct="G_Cz03g33220__SBML_DOT__t1" />
            </fbc:or>
            <fbc:or>
              <fbc:or>
                <fbc:geneProductRef fbc:geneProduct="G_Cz07g28150__SBML_DOT__t1" />
                <fbc:geneProductRef fbc:geneProduct="G_Cz13g08120__SBML_DOT__t1" />
              </fbc:or>
              <fbc:or>
                <fbc:geneProductRef fbc:geneProduct="G_Cz07g28150__SBML_DOT__t1" />
                <fbc:geneProductRef fbc:geneProduct="G_Cz13g08120__SBML_DOT__t1" />
              </fbc:or>
              <fbc:geneProductRef fbc:geneProduct="G_Cz14g22270__SBML_DOT__t1" />
              <fbc:or>
                <fbc:geneProductRef fbc:geneProduct="G_Cz11g03180__SBML_DOT__t1" />
                <fbc:geneProductRef fbc:geneProduct="G_Cz07g28150__SBML_DOT__t1" />
              </fbc:or>
              <fbc:or>
                <fbc:geneProductRef fbc:geneProduct="G_Cz13g08015__SBML_DOT__t1" />
                <fbc:geneProductRef fbc:geneProduct="G_Cz13g08015__SBML_DOT__t1" />
              </fbc:or>
            </fbc:or>
          </fbc:and>
        </fbc:geneProductAssociation>
      </reaction>
      <reaction id="R_Cz_0724" fast="false" reversible="false" name="omega-6 desaturase (18:1(9Z)/16:2(7Z,10Z)) (MGDG)" fbc:upperFluxBound="cobra_default_ub" fbc:lowerFluxBound="cobra_0_bound">
        <listOfReactants>
          <speciesReference species="M_fdxox_h" stoichiometry="1" constant="true" />
          <speciesReference species="M_mgdg1819Z1617Z_h" stoichiometry="1" constant="true" />
          <speciesReference species="M_nadph_h" stoichiometry="4" constant="true" />
          <speciesReference species="M_o2_h" stoichiometry="1" constant="true" />
        </listOfReactants>
        <listOfProducts>
          <speciesReference species="M_fdxrd_h" stoichiometry="1" constant="true" />
          <speciesReference species="M_h2o_h" stoichiometry="2" constant="true" />
          <speciesReference species="M_mgdg1819Z1627Z10Z_h" stoichiometry="1" constant="true" />
          <speciesReference species="M_nadp_h" stoichiometry="4" constant="true" />
        </listOfProducts>
        <fbc:geneProductAssociation>
          <fbc:and>
            <fbc:or>
              <fbc:geneProductRef fbc:geneProduct="G_Cz08g04110__SBML_DOT__t1" />
              <fbc:geneProductRef fbc:geneProduct="G_Cz11g21120__SBML_DOT__t1" />
              <fbc:geneProductRef fbc:geneProduct="G_Cz04g31180__SBML_DOT__t1" />
              <fbc:geneProductRef fbc:geneProduct="G_Cz06g28130__SBML_DOT__t1" />
            </fbc:or>
            <fbc:or>
              <fbc:or>
                <fbc:geneProductRef fbc:geneProduct="G_Cz07g28150__SBML_DOT__t1" />
                <fbc:geneProductRef fbc:geneProduct="G_Cz13g08120__SBML_DOT__t1" />
              </fbc:or>
              <fbc:or>
                <fbc:geneProductRef fbc:geneProduct="G_Cz07g28150__SBML_DOT__t1" />
                <fbc:geneProductRef fbc:geneProduct="G_Cz13g08120__SBML_DOT__t1" />
              </fbc:or>
              <fbc:geneProductRef fbc:geneProduct="G_Cz14g22270__SBML_DOT__t1" />
              <fbc:or>
                <fbc:geneProductRef fbc:geneProduct="G_Cz11g03180__SBML_DOT__t1" />
                <fbc:geneProductRef fbc:geneProduct="G_Cz07g28150__SBML_DOT__t1" />
              </fbc:or>
              <fbc:or>
                <fbc:geneProductRef fbc:geneProduct="G_Cz13g08015__SBML_DOT__t1" />
                <fbc:geneProductRef fbc:geneProduct="G_Cz13g08015__SBML_DOT__t1" />
              </fbc:or>
            </fbc:or>
          </fbc:and>
        </fbc:geneProductAssociation>
      </reaction>
      <reaction id="R_Cz_0725" fast="false" reversible="false" name="omega-6 desaturase (18:2(9Z,12Z)/16:0) (MGDG)" fbc:upperFluxBound="cobra_default_ub" fbc:lowerFluxBound="cobra_0_bound">
        <listOfReactants>
          <speciesReference species="M_fdxox_h" stoichiometry="1" constant="true" />
          <speciesReference species="M_mgdg1819Z160_h" stoichiometry="1" constant="true" />
          <speciesReference species="M_nadph_h" stoichiometry="4" constant="true" />
          <speciesReference species="M_o2_h" stoichiometry="1" constant="true" />
        </listOfReactants>
        <listOfProducts>
          <speciesReference species="M_fdxrd_h" stoichiometry="1" constant="true" />
          <speciesReference species="M_h2o_h" stoichiometry="2" constant="true" />
          <speciesReference species="M_mgdg1829Z12Z160_h" stoichiometry="1" constant="true" />
          <speciesReference species="M_nadp_h" stoichiometry="4" constant="true" />
        </listOfProducts>
        <fbc:geneProductAssociation>
          <fbc:and>
            <fbc:or>
              <fbc:geneProductRef fbc:geneProduct="G_Cz08g04110__SBML_DOT__t1" />
              <fbc:geneProductRef fbc:geneProduct="G_Cz11g21120__SBML_DOT__t1" />
              <fbc:geneProductRef fbc:geneProduct="G_Cz04g31180__SBML_DOT__t1" />
              <fbc:geneProductRef fbc:geneProduct="G_Cz06g28130__SBML_DOT__t1" />
            </fbc:or>
            <fbc:or>
              <fbc:or>
                <fbc:geneProductRef fbc:geneProduct="G_Cz07g28150__SBML_DOT__t1" />
                <fbc:geneProductRef fbc:geneProduct="G_Cz13g08120__SBML_DOT__t1" />
              </fbc:or>
              <fbc:or>
                <fbc:geneProductRef fbc:geneProduct="G_Cz07g28150__SBML_DOT__t1" />
                <fbc:geneProductRef fbc:geneProduct="G_Cz13g08120__SBML_DOT__t1" />
              </fbc:or>
              <fbc:geneProductRef fbc:geneProduct="G_Cz14g22270__SBML_DOT__t1" />
              <fbc:or>
                <fbc:geneProductRef fbc:geneProduct="G_Cz11g03180__SBML_DOT__t1" />
                <fbc:geneProductRef fbc:geneProduct="G_Cz07g28150__SBML_DOT__t1" />
              </fbc:or>
              <fbc:or>
                <fbc:geneProductRef fbc:geneProduct="G_Cz13g08015__SBML_DOT__t1" />
                <fbc:geneProductRef fbc:geneProduct="G_Cz13g08015__SBML_DOT__t1" />
              </fbc:or>
            </fbc:or>
          </fbc:and>
        </fbc:geneProductAssociation>
      </reaction>
      <reaction id="R_Cz_0726" fast="false" reversible="false" name="omega-6 desaturase (18:2(9Z,12Z)/16:1(7Z)) (MGDG)" fbc:upperFluxBound="cobra_default_ub" fbc:lowerFluxBound="cobra_0_bound">
        <listOfReactants>
          <speciesReference species="M_fdxox_h" stoichiometry="1" constant="true" />
          <speciesReference species="M_mgdg1819Z1617Z_h" stoichiometry="1" constant="true" />
          <speciesReference species="M_nadph_h" stoichiometry="4" constant="true" />
          <speciesReference species="M_o2_h" stoichiometry="1" constant="true" />
        </listOfReactants>
        <listOfProducts>
          <speciesReference species="M_fdxrd_h" stoichiometry="1" constant="true" />
          <speciesReference species="M_h2o_h" stoichiometry="2" constant="true" />
          <speciesReference species="M_mgdg1829Z12Z1617Z_h" stoichiometry="1" constant="true" />
          <speciesReference species="M_nadp_h" stoichiometry="4" constant="true" />
        </listOfProducts>
        <fbc:geneProductAssociation>
          <fbc:and>
            <fbc:or>
              <fbc:geneProductRef fbc:geneProduct="G_Cz08g04110__SBML_DOT__t1" />
              <fbc:geneProductRef fbc:geneProduct="G_Cz11g21120__SBML_DOT__t1" />
              <fbc:geneProductRef fbc:geneProduct="G_Cz04g31180__SBML_DOT__t1" />
              <fbc:geneProductRef fbc:geneProduct="G_Cz06g28130__SBML_DOT__t1" />
            </fbc:or>
            <fbc:or>
              <fbc:or>
                <fbc:geneProductRef fbc:geneProduct="G_Cz07g28150__SBML_DOT__t1" />
                <fbc:geneProductRef fbc:geneProduct="G_Cz13g08120__SBML_DOT__t1" />
              </fbc:or>
              <fbc:or>
                <fbc:geneProductRef fbc:geneProduct="G_Cz07g28150__SBML_DOT__t1" />
                <fbc:geneProductRef fbc:geneProduct="G_Cz13g08120__SBML_DOT__t1" />
              </fbc:or>
              <fbc:geneProductRef fbc:geneProduct="G_Cz14g22270__SBML_DOT__t1" />
              <fbc:or>
                <fbc:geneProductRef fbc:geneProduct="G_Cz11g03180__SBML_DOT__t1" />
                <fbc:geneProductRef fbc:geneProduct="G_Cz07g28150__SBML_DOT__t1" />
              </fbc:or>
              <fbc:or>
                <fbc:geneProductRef fbc:geneProduct="G_Cz13g08015__SBML_DOT__t1" />
                <fbc:geneProductRef fbc:geneProduct="G_Cz13g08015__SBML_DOT__t1" />
              </fbc:or>
            </fbc:or>
          </fbc:and>
        </fbc:geneProductAssociation>
      </reaction>
      <reaction id="R_Cz_0727" fast="false" reversible="false" name="omega-6 desaturase (18:2(9Z,12Z)/16:1(9Z)) (MGDG)" fbc:upperFluxBound="cobra_default_ub" fbc:lowerFluxBound="cobra_0_bound">
        <listOfReactants>
          <speciesReference species="M_fdxox_h" stoichiometry="1" constant="true" />
          <speciesReference species="M_mgdg1819Z1619Z_h" stoichiometry="1" constant="true" />
          <speciesReference species="M_nadph_h" stoichiometry="4" constant="true" />
          <speciesReference species="M_o2_h" stoichiometry="1" constant="true" />
        </listOfReactants>
        <listOfProducts>
          <speciesReference species="M_fdxrd_h" stoichiometry="1" constant="true" />
          <speciesReference species="M_h2o_h" stoichiometry="2" constant="true" />
          <speciesReference species="M_mgdg1829Z12Z1619Z_h" stoichiometry="1" constant="true" />
          <speciesReference species="M_nadp_h" stoichiometry="4" constant="true" />
        </listOfProducts>
        <fbc:geneProductAssociation>
          <fbc:and>
            <fbc:or>
              <fbc:geneProductRef fbc:geneProduct="G_Cz08g04110__SBML_DOT__t1" />
              <fbc:geneProductRef fbc:geneProduct="G_Cz11g21120__SBML_DOT__t1" />
              <fbc:geneProductRef fbc:geneProduct="G_Cz04g31180__SBML_DOT__t1" />
              <fbc:geneProductRef fbc:geneProduct="G_Cz06g28130__SBML_DOT__t1" />
            </fbc:or>
            <fbc:or>
              <fbc:or>
                <fbc:geneProductRef fbc:geneProduct="G_Cz07g28150__SBML_DOT__t1" />
                <fbc:geneProductRef fbc:geneProduct="G_Cz13g08120__SBML_DOT__t1" />
              </fbc:or>
              <fbc:or>
                <fbc:geneProductRef fbc:geneProduct="G_Cz07g28150__SBML_DOT__t1" />
                <fbc:geneProductRef fbc:geneProduct="G_Cz13g08120__SBML_DOT__t1" />
              </fbc:or>
              <fbc:geneProductRef fbc:geneProduct="G_Cz14g22270__SBML_DOT__t1" />
              <fbc:or>
                <fbc:geneProductRef fbc:geneProduct="G_Cz11g03180__SBML_DOT__t1" />
                <fbc:geneProductRef fbc:geneProduct="G_Cz07g28150__SBML_DOT__t1" />
              </fbc:or>
              <fbc:or>
                <fbc:geneProductRef fbc:geneProduct="G_Cz13g08015__SBML_DOT__t1" />
                <fbc:geneProductRef fbc:geneProduct="G_Cz13g08015__SBML_DOT__t1" />
              </fbc:or>
            </fbc:or>
          </fbc:and>
        </fbc:geneProductAssociation>
      </reaction>
      <reaction id="R_Cz_0728" fast="false" reversible="false" name="omega-6 desaturase (18:2(9Z,12Z)/16:2(7Z,10Z)) (MGDG)" fbc:upperFluxBound="cobra_default_ub" fbc:lowerFluxBound="cobra_0_bound">
        <listOfReactants>
          <speciesReference species="M_fdxox_h" stoichiometry="1" constant="true" />
          <speciesReference species="M_mgdg1819Z1627Z10Z_h" stoichiometry="1" constant="true" />
          <speciesReference species="M_nadph_h" stoichiometry="4" constant="true" />
          <speciesReference species="M_o2_h" stoichiometry="1" constant="true" />
        </listOfReactants>
        <listOfProducts>
          <speciesReference species="M_fdxrd_h" stoichiometry="1" constant="true" />
          <speciesReference species="M_h2o_h" stoichiometry="2" constant="true" />
          <speciesReference species="M_mgdg1829Z12Z1627Z10Z_h" stoichiometry="1" constant="true" />
          <speciesReference species="M_nadp_h" stoichiometry="4" constant="true" />
        </listOfProducts>
        <fbc:geneProductAssociation>
          <fbc:and>
            <fbc:or>
              <fbc:geneProductRef fbc:geneProduct="G_Cz08g04110__SBML_DOT__t1" />
              <fbc:geneProductRef fbc:geneProduct="G_Cz11g21120__SBML_DOT__t1" />
              <fbc:geneProductRef fbc:geneProduct="G_Cz04g31180__SBML_DOT__t1" />
              <fbc:geneProductRef fbc:geneProduct="G_Cz06g28130__SBML_DOT__t1" />
            </fbc:or>
            <fbc:or>
              <fbc:or>
                <fbc:geneProductRef fbc:geneProduct="G_Cz07g28150__SBML_DOT__t1" />
                <fbc:geneProductRef fbc:geneProduct="G_Cz13g08120__SBML_DOT__t1" />
              </fbc:or>
              <fbc:or>
                <fbc:geneProductRef fbc:geneProduct="G_Cz07g28150__SBML_DOT__t1" />
                <fbc:geneProductRef fbc:geneProduct="G_Cz13g08120__SBML_DOT__t1" />
              </fbc:or>
              <fbc:geneProductRef fbc:geneProduct="G_Cz14g22270__SBML_DOT__t1" />
              <fbc:or>
                <fbc:geneProductRef fbc:geneProduct="G_Cz11g03180__SBML_DOT__t1" />
                <fbc:geneProductRef fbc:geneProduct="G_Cz07g28150__SBML_DOT__t1" />
              </fbc:or>
              <fbc:or>
                <fbc:geneProductRef fbc:geneProduct="G_Cz13g08015__SBML_DOT__t1" />
                <fbc:geneProductRef fbc:geneProduct="G_Cz13g08015__SBML_DOT__t1" />
              </fbc:or>
            </fbc:or>
          </fbc:and>
        </fbc:geneProductAssociation>
      </reaction>
      <reaction id="R_Cz_0729" fast="false" reversible="false" name="omega-6 desaturase (18:2(9Z,12Z)/16:2(7Z,10Z)) (MGDG)" fbc:upperFluxBound="cobra_default_ub" fbc:lowerFluxBound="cobra_0_bound">
        <listOfReactants>
          <speciesReference species="M_fdxox_h" stoichiometry="1" constant="true" />
          <speciesReference species="M_mgdg1829Z12Z1617Z_h" stoichiometry="1" constant="true" />
          <speciesReference species="M_nadph_h" stoichiometry="4" constant="true" />
          <speciesReference species="M_o2_h" stoichiometry="1" constant="true" />
        </listOfReactants>
        <listOfProducts>
          <speciesReference species="M_fdxrd_h" stoichiometry="1" constant="true" />
          <speciesReference species="M_h2o_h" stoichiometry="2" constant="true" />
          <speciesReference species="M_mgdg1829Z12Z1627Z10Z_h" stoichiometry="1" constant="true" />
          <speciesReference species="M_nadp_h" stoichiometry="4" constant="true" />
        </listOfProducts>
        <fbc:geneProductAssociation>
          <fbc:and>
            <fbc:or>
              <fbc:geneProductRef fbc:geneProduct="G_Cz08g04110__SBML_DOT__t1" />
              <fbc:geneProductRef fbc:geneProduct="G_Cz11g21120__SBML_DOT__t1" />
              <fbc:geneProductRef fbc:geneProduct="G_Cz04g31180__SBML_DOT__t1" />
              <fbc:geneProductRef fbc:geneProduct="G_Cz06g28130__SBML_DOT__t1" />
            </fbc:or>
            <fbc:or>
              <fbc:or>
                <fbc:geneProductRef fbc:geneProduct="G_Cz07g28150__SBML_DOT__t1" />
                <fbc:geneProductRef fbc:geneProduct="G_Cz13g08120__SBML_DOT__t1" />
              </fbc:or>
              <fbc:or>
                <fbc:geneProductRef fbc:geneProduct="G_Cz07g28150__SBML_DOT__t1" />
                <fbc:geneProductRef fbc:geneProduct="G_Cz13g08120__SBML_DOT__t1" />
              </fbc:or>
              <fbc:geneProductRef fbc:geneProduct="G_Cz14g22270__SBML_DOT__t1" />
              <fbc:or>
                <fbc:geneProductRef fbc:geneProduct="G_Cz11g03180__SBML_DOT__t1" />
                <fbc:geneProductRef fbc:geneProduct="G_Cz07g28150__SBML_DOT__t1" />
              </fbc:or>
              <fbc:or>
                <fbc:geneProductRef fbc:geneProduct="G_Cz13g08015__SBML_DOT__t1" />
                <fbc:geneProductRef fbc:geneProduct="G_Cz13g08015__SBML_DOT__t1" />
              </fbc:or>
            </fbc:or>
          </fbc:and>
        </fbc:geneProductAssociation>
      </reaction>
      <reaction id="R_Cz_0730" fast="false" reversible="false" name="omega-6 desaturase (18:2(9Z,12Z)/16:3(7Z,10Z,13Z)) (MGDG)" fbc:upperFluxBound="cobra_default_ub" fbc:lowerFluxBound="cobra_0_bound">
        <listOfReactants>
          <speciesReference species="M_fdxox_h" stoichiometry="1" constant="true" />
          <speciesReference species="M_mgdg1819Z1637Z10Z13Z_h" stoichiometry="1" constant="true" />
          <speciesReference species="M_nadph_h" stoichiometry="4" constant="true" />
          <speciesReference species="M_o2_h" stoichiometry="1" constant="true" />
        </listOfReactants>
        <listOfProducts>
          <speciesReference species="M_fdxrd_h" stoichiometry="1" constant="true" />
          <speciesReference species="M_h2o_h" stoichiometry="2" constant="true" />
          <speciesReference species="M_mgdg1829Z12Z1637Z10Z13Z_h" stoichiometry="1" constant="true" />
          <speciesReference species="M_nadp_h" stoichiometry="4" constant="true" />
        </listOfProducts>
        <fbc:geneProductAssociation>
          <fbc:and>
            <fbc:or>
              <fbc:geneProductRef fbc:geneProduct="G_Cz08g04110__SBML_DOT__t1" />
              <fbc:geneProductRef fbc:geneProduct="G_Cz11g21120__SBML_DOT__t1" />
              <fbc:geneProductRef fbc:geneProduct="G_Cz04g31180__SBML_DOT__t1" />
              <fbc:geneProductRef fbc:geneProduct="G_Cz06g28130__SBML_DOT__t1" />
            </fbc:or>
            <fbc:or>
              <fbc:or>
                <fbc:geneProductRef fbc:geneProduct="G_Cz07g28150__SBML_DOT__t1" />
                <fbc:geneProductRef fbc:geneProduct="G_Cz13g08120__SBML_DOT__t1" />
              </fbc:or>
              <fbc:or>
                <fbc:geneProductRef fbc:geneProduct="G_Cz07g28150__SBML_DOT__t1" />
                <fbc:geneProductRef fbc:geneProduct="G_Cz13g08120__SBML_DOT__t1" />
              </fbc:or>
              <fbc:geneProductRef fbc:geneProduct="G_Cz14g22270__SBML_DOT__t1" />
              <fbc:or>
                <fbc:geneProductRef fbc:geneProduct="G_Cz11g03180__SBML_DOT__t1" />
                <fbc:geneProductRef fbc:geneProduct="G_Cz07g28150__SBML_DOT__t1" />
              </fbc:or>
              <fbc:or>
                <fbc:geneProductRef fbc:geneProduct="G_Cz13g08015__SBML_DOT__t1" />
                <fbc:geneProductRef fbc:geneProduct="G_Cz13g08015__SBML_DOT__t1" />
              </fbc:or>
            </fbc:or>
          </fbc:and>
        </fbc:geneProductAssociation>
      </reaction>
      <reaction id="R_Cz_0731" fast="false" reversible="false" name="omega-6 desaturase (18:2(9Z,12Z)/16:4(4Z,7Z,10Z,13Z))" fbc:upperFluxBound="cobra_default_ub" fbc:lowerFluxBound="cobra_0_bound">
        <listOfReactants>
          <speciesReference species="M_fdxox_h" stoichiometry="1" constant="true" />
          <speciesReference species="M_mgdg1819Z1644Z7Z10Z13Z_h" stoichiometry="1" constant="true" />
          <speciesReference species="M_nadph_h" stoichiometry="4" constant="true" />
          <speciesReference species="M_o2_h" stoichiometry="1" constant="true" />
        </listOfReactants>
        <listOfProducts>
          <speciesReference species="M_fdxrd_h" stoichiometry="1" constant="true" />
          <speciesReference species="M_h2o_h" stoichiometry="2" constant="true" />
          <speciesReference species="M_mgdg1829Z12Z1644Z7Z10Z13Z_h" stoichiometry="1" constant="true" />
          <speciesReference species="M_nadp_h" stoichiometry="4" constant="true" />
        </listOfProducts>
        <fbc:geneProductAssociation>
          <fbc:and>
            <fbc:or>
              <fbc:geneProductRef fbc:geneProduct="G_Cz08g04110__SBML_DOT__t1" />
              <fbc:geneProductRef fbc:geneProduct="G_Cz11g21120__SBML_DOT__t1" />
              <fbc:geneProductRef fbc:geneProduct="G_Cz04g31180__SBML_DOT__t1" />
              <fbc:geneProductRef fbc:geneProduct="G_Cz06g28130__SBML_DOT__t1" />
            </fbc:or>
            <fbc:or>
              <fbc:or>
                <fbc:geneProductRef fbc:geneProduct="G_Cz07g28150__SBML_DOT__t1" />
                <fbc:geneProductRef fbc:geneProduct="G_Cz13g08120__SBML_DOT__t1" />
              </fbc:or>
              <fbc:or>
                <fbc:geneProductRef fbc:geneProduct="G_Cz07g28150__SBML_DOT__t1" />
                <fbc:geneProductRef fbc:geneProduct="G_Cz13g08120__SBML_DOT__t1" />
              </fbc:or>
              <fbc:geneProductRef fbc:geneProduct="G_Cz14g22270__SBML_DOT__t1" />
              <fbc:or>
                <fbc:geneProductRef fbc:geneProduct="G_Cz11g03180__SBML_DOT__t1" />
                <fbc:geneProductRef fbc:geneProduct="G_Cz07g28150__SBML_DOT__t1" />
              </fbc:or>
              <fbc:or>
                <fbc:geneProductRef fbc:geneProduct="G_Cz13g08015__SBML_DOT__t1" />
                <fbc:geneProductRef fbc:geneProduct="G_Cz13g08015__SBML_DOT__t1" />
              </fbc:or>
            </fbc:or>
          </fbc:and>
        </fbc:geneProductAssociation>
      </reaction>
      <reaction id="R_Cz_0732" fast="false" reversible="false" name="phosphatidate phosphatase (16:0/18:1(11Z))" fbc:upperFluxBound="cobra_default_ub" fbc:lowerFluxBound="cobra_0_bound">
        <listOfReactants>
          <speciesReference species="M_h2o_c" stoichiometry="1" constant="true" />
          <speciesReference species="M_pa16018111Z_c" stoichiometry="1" constant="true" />
        </listOfReactants>
        <listOfProducts>
          <speciesReference species="M_12dgr16018111Z_c" stoichiometry="1" constant="true" />
          <speciesReference species="M_pi_c" stoichiometry="1" constant="true" />
        </listOfProducts>
      </reaction>
      <reaction id="R_Cz_0733" fast="false" reversible="false" name="phosphatidate phosphatase (16:0/18:1(9Z))" fbc:upperFluxBound="cobra_default_ub" fbc:lowerFluxBound="cobra_0_bound">
        <listOfReactants>
          <speciesReference species="M_h2o_c" stoichiometry="1" constant="true" />
          <speciesReference species="M_pa1601819Z_c" stoichiometry="1" constant="true" />
        </listOfReactants>
        <listOfProducts>
          <speciesReference species="M_12dgr1601819Z_c" stoichiometry="1" constant="true" />
          <speciesReference species="M_pi_c" stoichiometry="1" constant="true" />
        </listOfProducts>
      </reaction>
      <reaction id="R_Cz_0734" fast="false" reversible="false" name="phosphatidate phosphatase (16:0/18:1(9Z)), chloroplast" fbc:upperFluxBound="cobra_default_ub" fbc:lowerFluxBound="cobra_0_bound">
        <listOfReactants>
          <speciesReference species="M_h2o_h" stoichiometry="1" constant="true" />
          <speciesReference species="M_pa1601819Z_h" stoichiometry="1" constant="true" />
        </listOfReactants>
        <listOfProducts>
          <speciesReference species="M_12dgr1601819Z_h" stoichiometry="1" constant="true" />
          <speciesReference species="M_pi_h" stoichiometry="1" constant="true" />
        </listOfProducts>
        <fbc:geneProductAssociation>
          <fbc:or>
            <fbc:geneProductRef fbc:geneProduct="G_Cz10g23210__SBML_DOT__t1" />
            <fbc:geneProductRef fbc:geneProduct="G_Cz14g10070__SBML_DOT__t1" />
            <fbc:geneProductRef fbc:geneProduct="G_Cz05g23060__SBML_DOT__t1" />
          </fbc:or>
        </fbc:geneProductAssociation>
      </reaction>
      <reaction id="R_Cz_0735" fast="false" reversible="false" name="Phosphatidate phosphatase (n-C16:0)" fbc:upperFluxBound="cobra_default_ub" fbc:lowerFluxBound="cobra_0_bound">
        <listOfReactants>
          <speciesReference species="M_h2o_h" stoichiometry="1" constant="true" />
          <speciesReference species="M_pa160_h" stoichiometry="1" constant="true" />
        </listOfReactants>
        <listOfProducts>
          <speciesReference species="M_12dgr160_h" stoichiometry="1" constant="true" />
          <speciesReference species="M_pi_h" stoichiometry="1" constant="true" />
        </listOfProducts>
        <fbc:geneProductAssociation>
          <fbc:or>
            <fbc:geneProductRef fbc:geneProduct="G_Cz10g23210__SBML_DOT__t1" />
            <fbc:geneProductRef fbc:geneProduct="G_Cz14g10070__SBML_DOT__t1" />
            <fbc:geneProductRef fbc:geneProduct="G_Cz05g23060__SBML_DOT__t1" />
          </fbc:or>
        </fbc:geneProductAssociation>
      </reaction>
      <reaction id="R_Cz_0736" fast="false" reversible="false" name="phosphatidate phosphatase (18:0/18:1(9Z))" fbc:upperFluxBound="cobra_default_ub" fbc:lowerFluxBound="cobra_0_bound">
        <listOfReactants>
          <speciesReference species="M_h2o_c" stoichiometry="1" constant="true" />
          <speciesReference species="M_pa1801819Z_c" stoichiometry="1" constant="true" />
        </listOfReactants>
        <listOfProducts>
          <speciesReference species="M_12dgr1801819Z_c" stoichiometry="1" constant="true" />
          <speciesReference species="M_pi_c" stoichiometry="1" constant="true" />
        </listOfProducts>
      </reaction>
      <reaction id="R_Cz_0737" fast="false" reversible="false" name="phosphatidate phosphatase (18:0/18:1(9Z)), chloroplast" fbc:upperFluxBound="cobra_default_ub" fbc:lowerFluxBound="cobra_0_bound">
        <listOfReactants>
          <speciesReference species="M_h2o_h" stoichiometry="1" constant="true" />
          <speciesReference species="M_pa1801819Z_h" stoichiometry="1" constant="true" />
        </listOfReactants>
        <listOfProducts>
          <speciesReference species="M_12dgr1801819Z_h" stoichiometry="1" constant="true" />
          <speciesReference species="M_pi_h" stoichiometry="1" constant="true" />
        </listOfProducts>
        <fbc:geneProductAssociation>
          <fbc:or>
            <fbc:geneProductRef fbc:geneProduct="G_Cz10g23210__SBML_DOT__t1" />
            <fbc:geneProductRef fbc:geneProduct="G_Cz14g10070__SBML_DOT__t1" />
            <fbc:geneProductRef fbc:geneProduct="G_Cz05g23060__SBML_DOT__t1" />
          </fbc:or>
        </fbc:geneProductAssociation>
      </reaction>
      <reaction id="R_Cz_0738" fast="false" reversible="false" name="phosphatidate phosphatase (18:1(11Z)/18:1(11Z))" fbc:upperFluxBound="cobra_default_ub" fbc:lowerFluxBound="cobra_0_bound">
        <listOfReactants>
          <speciesReference species="M_h2o_c" stoichiometry="1" constant="true" />
          <speciesReference species="M_pa18111Z18111Z_c" stoichiometry="1" constant="true" />
        </listOfReactants>
        <listOfProducts>
          <speciesReference species="M_12dgr18111Z18111Z_c" stoichiometry="1" constant="true" />
          <speciesReference species="M_pi_c" stoichiometry="1" constant="true" />
        </listOfProducts>
      </reaction>
      <reaction id="R_Cz_0739" fast="false" reversible="false" name="phosphatidate phosphatase (18:1(11Z)/16:0)" fbc:upperFluxBound="cobra_default_ub" fbc:lowerFluxBound="cobra_0_bound">
        <listOfReactants>
          <speciesReference species="M_h2o_h" stoichiometry="1" constant="true" />
          <speciesReference species="M_pa18111Z160_h" stoichiometry="1" constant="true" />
        </listOfReactants>
        <listOfProducts>
          <speciesReference species="M_12dgr18111Z160_h" stoichiometry="1" constant="true" />
          <speciesReference species="M_pi_h" stoichiometry="1" constant="true" />
        </listOfProducts>
        <fbc:geneProductAssociation>
          <fbc:or>
            <fbc:geneProductRef fbc:geneProduct="G_Cz10g23210__SBML_DOT__t1" />
            <fbc:geneProductRef fbc:geneProduct="G_Cz14g10070__SBML_DOT__t1" />
            <fbc:geneProductRef fbc:geneProduct="G_Cz05g23060__SBML_DOT__t1" />
          </fbc:or>
        </fbc:geneProductAssociation>
      </reaction>
      <reaction id="R_Cz_0740" fast="false" reversible="false" name="phosphatidate phosphatase (18:1(11Z)/18:1(9Z))" fbc:upperFluxBound="cobra_default_ub" fbc:lowerFluxBound="cobra_0_bound">
        <listOfReactants>
          <speciesReference species="M_h2o_c" stoichiometry="1" constant="true" />
          <speciesReference species="M_pa18111Z1819Z_c" stoichiometry="1" constant="true" />
        </listOfReactants>
        <listOfProducts>
          <speciesReference species="M_12dgr18111Z1819Z_c" stoichiometry="1" constant="true" />
          <speciesReference species="M_pi_c" stoichiometry="1" constant="true" />
        </listOfProducts>
      </reaction>
      <reaction id="R_Cz_0741" fast="false" reversible="false" name="phosphatidate phosphatase (18:1(11Z)/18:1(9Z)), chloroplast" fbc:upperFluxBound="cobra_default_ub" fbc:lowerFluxBound="cobra_0_bound">
        <listOfReactants>
          <speciesReference species="M_h2o_h" stoichiometry="1" constant="true" />
          <speciesReference species="M_pa18111Z1819Z_h" stoichiometry="1" constant="true" />
        </listOfReactants>
        <listOfProducts>
          <speciesReference species="M_12dgr18111Z1819Z_h" stoichiometry="1" constant="true" />
          <speciesReference species="M_pi_h" stoichiometry="1" constant="true" />
        </listOfProducts>
        <fbc:geneProductAssociation>
          <fbc:or>
            <fbc:geneProductRef fbc:geneProduct="G_Cz10g23210__SBML_DOT__t1" />
            <fbc:geneProductRef fbc:geneProduct="G_Cz14g10070__SBML_DOT__t1" />
            <fbc:geneProductRef fbc:geneProduct="G_Cz05g23060__SBML_DOT__t1" />
          </fbc:or>
        </fbc:geneProductAssociation>
      </reaction>
      <reaction id="R_Cz_0742" fast="false" reversible="false" name="phosphatidate phosphatase (18:1(9Z)/16:0)" fbc:upperFluxBound="cobra_default_ub" fbc:lowerFluxBound="cobra_0_bound">
        <listOfReactants>
          <speciesReference species="M_h2o_h" stoichiometry="1" constant="true" />
          <speciesReference species="M_pa1819Z160_h" stoichiometry="1" constant="true" />
        </listOfReactants>
        <listOfProducts>
          <speciesReference species="M_12dgr1819Z160_h" stoichiometry="1" constant="true" />
          <speciesReference species="M_pi_h" stoichiometry="1" constant="true" />
        </listOfProducts>
        <fbc:geneProductAssociation>
          <fbc:or>
            <fbc:geneProductRef fbc:geneProduct="G_Cz10g23210__SBML_DOT__t1" />
            <fbc:geneProductRef fbc:geneProduct="G_Cz14g10070__SBML_DOT__t1" />
            <fbc:geneProductRef fbc:geneProduct="G_Cz05g23060__SBML_DOT__t1" />
          </fbc:or>
        </fbc:geneProductAssociation>
      </reaction>
      <reaction id="R_Cz_0743" fast="false" reversible="false" name="phosphatidate phosphatase (18:1(9Z)/16:1(9Z))" fbc:upperFluxBound="cobra_default_ub" fbc:lowerFluxBound="cobra_0_bound">
        <listOfReactants>
          <speciesReference species="M_h2o_h" stoichiometry="1" constant="true" />
          <speciesReference species="M_pa1819Z1619Z_h" stoichiometry="1" constant="true" />
        </listOfReactants>
        <listOfProducts>
          <speciesReference species="M_12dgr1819Z1619Z_h" stoichiometry="1" constant="true" />
          <speciesReference species="M_pi_h" stoichiometry="1" constant="true" />
        </listOfProducts>
        <fbc:geneProductAssociation>
          <fbc:or>
            <fbc:geneProductRef fbc:geneProduct="G_Cz10g23210__SBML_DOT__t1" />
            <fbc:geneProductRef fbc:geneProduct="G_Cz14g10070__SBML_DOT__t1" />
            <fbc:geneProductRef fbc:geneProduct="G_Cz05g23060__SBML_DOT__t1" />
          </fbc:or>
        </fbc:geneProductAssociation>
      </reaction>
      <reaction id="R_Cz_0744" fast="false" reversible="false" name="phosphatidate phosphatase (18:1(9Z)/18:1(11Z))" fbc:upperFluxBound="cobra_default_ub" fbc:lowerFluxBound="cobra_0_bound">
        <listOfReactants>
          <speciesReference species="M_h2o_c" stoichiometry="1" constant="true" />
          <speciesReference species="M_pa1819Z18111Z_c" stoichiometry="1" constant="true" />
        </listOfReactants>
        <listOfProducts>
          <speciesReference species="M_12dgr1819Z18111Z_c" stoichiometry="1" constant="true" />
          <speciesReference species="M_pi_c" stoichiometry="1" constant="true" />
        </listOfProducts>
      </reaction>
      <reaction id="R_Cz_0745" fast="false" reversible="false" name="phosphatidate phosphatase (18:1(9Z)/18:1(11Z)), chloroplast" fbc:upperFluxBound="cobra_default_ub" fbc:lowerFluxBound="cobra_0_bound">
        <listOfReactants>
          <speciesReference species="M_h2o_h" stoichiometry="1" constant="true" />
          <speciesReference species="M_pa1819Z18111Z_h" stoichiometry="1" constant="true" />
        </listOfReactants>
        <listOfProducts>
          <speciesReference species="M_12dgr1819Z18111Z_h" stoichiometry="1" constant="true" />
          <speciesReference species="M_pi_h" stoichiometry="1" constant="true" />
        </listOfProducts>
        <fbc:geneProductAssociation>
          <fbc:or>
            <fbc:geneProductRef fbc:geneProduct="G_Cz10g23210__SBML_DOT__t1" />
            <fbc:geneProductRef fbc:geneProduct="G_Cz14g10070__SBML_DOT__t1" />
            <fbc:geneProductRef fbc:geneProduct="G_Cz05g23060__SBML_DOT__t1" />
          </fbc:or>
        </fbc:geneProductAssociation>
      </reaction>
      <reaction id="R_Cz_0746" fast="false" reversible="false" name="phosphatidate phosphatase (18:1(9Z)/18:1(9Z))" fbc:upperFluxBound="cobra_default_ub" fbc:lowerFluxBound="cobra_0_bound">
        <listOfReactants>
          <speciesReference species="M_h2o_c" stoichiometry="1" constant="true" />
          <speciesReference species="M_pa1819Z1819Z_c" stoichiometry="1" constant="true" />
        </listOfReactants>
        <listOfProducts>
          <speciesReference species="M_12dgr1819Z1819Z_c" stoichiometry="1" constant="true" />
          <speciesReference species="M_pi_c" stoichiometry="1" constant="true" />
        </listOfProducts>
      </reaction>
      <reaction id="R_Cz_0747" fast="false" reversible="false" name="phosphatidate phosphatase (18:1(9Z)/18:1(9Z)), chloroplast" fbc:upperFluxBound="cobra_default_ub" fbc:lowerFluxBound="cobra_0_bound">
        <listOfReactants>
          <speciesReference species="M_h2o_h" stoichiometry="1" constant="true" />
          <speciesReference species="M_pa1819Z1819Z_h" stoichiometry="1" constant="true" />
        </listOfReactants>
        <listOfProducts>
          <speciesReference species="M_12dgr1819Z1819Z_h" stoichiometry="1" constant="true" />
          <speciesReference species="M_pi_h" stoichiometry="1" constant="true" />
        </listOfProducts>
        <fbc:geneProductAssociation>
          <fbc:or>
            <fbc:geneProductRef fbc:geneProduct="G_Cz10g23210__SBML_DOT__t1" />
            <fbc:geneProductRef fbc:geneProduct="G_Cz14g10070__SBML_DOT__t1" />
            <fbc:geneProductRef fbc:geneProduct="G_Cz05g23060__SBML_DOT__t1" />
          </fbc:or>
        </fbc:geneProductAssociation>
      </reaction>
      <reaction id="R_Cz_0748" fast="false" reversible="false" name="delta5 desaturase (18:0/18:3(5Z,9Z,12Z))" fbc:upperFluxBound="cobra_default_ub" fbc:lowerFluxBound="cobra_0_bound">
        <listOfReactants>
          <speciesReference species="M_nadh_c" stoichiometry="2" constant="true" />
          <speciesReference species="M_o2_c" stoichiometry="1" constant="true" />
          <speciesReference species="M_pe1801829Z12Z_c" stoichiometry="1" constant="true" />
        </listOfReactants>
        <listOfProducts>
          <speciesReference species="M_h2o_c" stoichiometry="2" constant="true" />
          <speciesReference species="M_nad_c" stoichiometry="2" constant="true" />
          <speciesReference species="M_pe1801835Z9Z12Z_c" stoichiometry="1" constant="true" />
        </listOfProducts>
        <fbc:geneProductAssociation>
          <fbc:or>
            <fbc:or>
              <fbc:geneProductRef fbc:geneProduct="G_UNPLg00012__SBML_DOT__t1" />
              <fbc:geneProductRef fbc:geneProduct="G_UNPLg00012__SBML_DOT__t1" />
            </fbc:or>
            <fbc:or>
              <fbc:geneProductRef fbc:geneProduct="G_Cz08g04110__SBML_DOT__t1" />
              <fbc:geneProductRef fbc:geneProduct="G_Cz11g21120__SBML_DOT__t1" />
              <fbc:geneProductRef fbc:geneProduct="G_Cz04g31180__SBML_DOT__t1" />
              <fbc:geneProductRef fbc:geneProduct="G_Cz06g28130__SBML_DOT__t1" />
            </fbc:or>
            <fbc:or>
              <fbc:geneProductRef fbc:geneProduct="G_Cz03g33220__SBML_DOT__t1" />
              <fbc:geneProductRef fbc:geneProduct="G_Cz04g31180__SBML_DOT__t1" />
              <fbc:geneProductRef fbc:geneProduct="G_Cz06g28130__SBML_DOT__t1" />
              <fbc:geneProductRef fbc:geneProduct="G_Cz08g04110__SBML_DOT__t1" />
            </fbc:or>
          </fbc:or>
        </fbc:geneProductAssociation>
      </reaction>
      <reaction id="R_Cz_0749" fast="false" reversible="false" name="delta5 desaturase (18:1(11Z)/18:3(5Z,9Z,12Z)) (PE)" fbc:upperFluxBound="cobra_default_ub" fbc:lowerFluxBound="cobra_0_bound">
        <listOfReactants>
          <speciesReference species="M_nadh_c" stoichiometry="2" constant="true" />
          <speciesReference species="M_o2_c" stoichiometry="1" constant="true" />
          <speciesReference species="M_pe18111Z1829Z12Z_c" stoichiometry="1" constant="true" />
        </listOfReactants>
        <listOfProducts>
          <speciesReference species="M_h2o_c" stoichiometry="2" constant="true" />
          <speciesReference species="M_nad_c" stoichiometry="2" constant="true" />
          <speciesReference species="M_pe18111Z1835Z9Z12Z_c" stoichiometry="1" constant="true" />
        </listOfProducts>
        <fbc:geneProductAssociation>
          <fbc:or>
            <fbc:or>
              <fbc:geneProductRef fbc:geneProduct="G_UNPLg00012__SBML_DOT__t1" />
              <fbc:geneProductRef fbc:geneProduct="G_UNPLg00012__SBML_DOT__t1" />
            </fbc:or>
            <fbc:or>
              <fbc:geneProductRef fbc:geneProduct="G_Cz08g04110__SBML_DOT__t1" />
              <fbc:geneProductRef fbc:geneProduct="G_Cz11g21120__SBML_DOT__t1" />
              <fbc:geneProductRef fbc:geneProduct="G_Cz04g31180__SBML_DOT__t1" />
              <fbc:geneProductRef fbc:geneProduct="G_Cz06g28130__SBML_DOT__t1" />
            </fbc:or>
            <fbc:or>
              <fbc:geneProductRef fbc:geneProduct="G_Cz03g33220__SBML_DOT__t1" />
              <fbc:geneProductRef fbc:geneProduct="G_Cz04g31180__SBML_DOT__t1" />
              <fbc:geneProductRef fbc:geneProduct="G_Cz06g28130__SBML_DOT__t1" />
              <fbc:geneProductRef fbc:geneProduct="G_Cz08g04110__SBML_DOT__t1" />
            </fbc:or>
          </fbc:or>
        </fbc:geneProductAssociation>
      </reaction>
      <reaction id="R_Cz_0750" fast="false" reversible="false" name="delta5 desaturase (18:1(9Z)/18:3(5Z,9Z,12Z)) (PE)" fbc:upperFluxBound="cobra_default_ub" fbc:lowerFluxBound="cobra_0_bound">
        <listOfReactants>
          <speciesReference species="M_nadh_c" stoichiometry="2" constant="true" />
          <speciesReference species="M_o2_c" stoichiometry="1" constant="true" />
          <speciesReference species="M_pe1819Z1829Z12Z_c" stoichiometry="1" constant="true" />
        </listOfReactants>
        <listOfProducts>
          <speciesReference species="M_h2o_c" stoichiometry="2" constant="true" />
          <speciesReference species="M_nad_c" stoichiometry="2" constant="true" />
          <speciesReference species="M_pe1819Z1835Z9Z12Z_c" stoichiometry="1" constant="true" />
        </listOfProducts>
        <fbc:geneProductAssociation>
          <fbc:or>
            <fbc:or>
              <fbc:geneProductRef fbc:geneProduct="G_UNPLg00012__SBML_DOT__t1" />
              <fbc:geneProductRef fbc:geneProduct="G_UNPLg00012__SBML_DOT__t1" />
            </fbc:or>
            <fbc:or>
              <fbc:geneProductRef fbc:geneProduct="G_Cz08g04110__SBML_DOT__t1" />
              <fbc:geneProductRef fbc:geneProduct="G_Cz11g21120__SBML_DOT__t1" />
              <fbc:geneProductRef fbc:geneProduct="G_Cz04g31180__SBML_DOT__t1" />
              <fbc:geneProductRef fbc:geneProduct="G_Cz06g28130__SBML_DOT__t1" />
            </fbc:or>
            <fbc:or>
              <fbc:geneProductRef fbc:geneProduct="G_Cz03g33220__SBML_DOT__t1" />
              <fbc:geneProductRef fbc:geneProduct="G_Cz04g31180__SBML_DOT__t1" />
              <fbc:geneProductRef fbc:geneProduct="G_Cz06g28130__SBML_DOT__t1" />
              <fbc:geneProductRef fbc:geneProduct="G_Cz08g04110__SBML_DOT__t1" />
            </fbc:or>
          </fbc:or>
        </fbc:geneProductAssociation>
      </reaction>
      <reaction id="R_Cz_0751" fast="false" reversible="false" name="oleate desaturase (18:0/18:2(9Z,12Z))" fbc:upperFluxBound="cobra_default_ub" fbc:lowerFluxBound="cobra_0_bound">
        <listOfReactants>
          <speciesReference species="M_nadh_c" stoichiometry="2" constant="true" />
          <speciesReference species="M_o2_c" stoichiometry="1" constant="true" />
          <speciesReference species="M_pe1801819Z_c" stoichiometry="1" constant="true" />
        </listOfReactants>
        <listOfProducts>
          <speciesReference species="M_h2o_c" stoichiometry="2" constant="true" />
          <speciesReference species="M_nad_c" stoichiometry="2" constant="true" />
          <speciesReference species="M_pe1801829Z12Z_c" stoichiometry="1" constant="true" />
        </listOfProducts>
        <fbc:geneProductAssociation>
          <fbc:or>
            <fbc:or>
              <fbc:geneProductRef fbc:geneProduct="G_Cz08g04110__SBML_DOT__t1" />
              <fbc:geneProductRef fbc:geneProduct="G_Cz11g21120__SBML_DOT__t1" />
              <fbc:geneProductRef fbc:geneProduct="G_Cz04g31180__SBML_DOT__t1" />
              <fbc:geneProductRef fbc:geneProduct="G_Cz06g28130__SBML_DOT__t1" />
            </fbc:or>
            <fbc:or>
              <fbc:geneProductRef fbc:geneProduct="G_Cz03g33220__SBML_DOT__t1" />
              <fbc:geneProductRef fbc:geneProduct="G_Cz04g31180__SBML_DOT__t1" />
              <fbc:geneProductRef fbc:geneProduct="G_Cz06g28130__SBML_DOT__t1" />
              <fbc:geneProductRef fbc:geneProduct="G_Cz08g04110__SBML_DOT__t1" />
            </fbc:or>
          </fbc:or>
        </fbc:geneProductAssociation>
      </reaction>
      <reaction id="R_Cz_0752" fast="false" reversible="false" name="linoleate desaturase (18:0/18:4(5Z,9Z,12Z,15Z))" fbc:upperFluxBound="cobra_default_ub" fbc:lowerFluxBound="cobra_0_bound">
        <listOfReactants>
          <speciesReference species="M_nadh_c" stoichiometry="2" constant="true" />
          <speciesReference species="M_o2_c" stoichiometry="1" constant="true" />
          <speciesReference species="M_pe1801835Z9Z12Z_c" stoichiometry="1" constant="true" />
        </listOfReactants>
        <listOfProducts>
          <speciesReference species="M_h2o_c" stoichiometry="2" constant="true" />
          <speciesReference species="M_nad_c" stoichiometry="2" constant="true" />
          <speciesReference species="M_pe1801845Z9Z12Z15Z_c" stoichiometry="1" constant="true" />
        </listOfProducts>
        <fbc:geneProductAssociation>
          <fbc:or>
            <fbc:geneProductRef fbc:geneProduct="G_Cz06g12070__SBML_DOT__t1" />
            <fbc:or>
              <fbc:geneProductRef fbc:geneProduct="G_Cz06g12050__SBML_DOT__t1" />
              <fbc:geneProductRef fbc:geneProduct="G_UNPLg00012__SBML_DOT__t1" />
            </fbc:or>
            <fbc:or>
              <fbc:geneProductRef fbc:geneProduct="G_Cz08g04110__SBML_DOT__t1" />
              <fbc:geneProductRef fbc:geneProduct="G_Cz11g21120__SBML_DOT__t1" />
              <fbc:geneProductRef fbc:geneProduct="G_Cz04g31180__SBML_DOT__t1" />
              <fbc:geneProductRef fbc:geneProduct="G_Cz06g28130__SBML_DOT__t1" />
            </fbc:or>
            <fbc:or>
              <fbc:geneProductRef fbc:geneProduct="G_Cz03g33220__SBML_DOT__t1" />
              <fbc:geneProductRef fbc:geneProduct="G_Cz04g31180__SBML_DOT__t1" />
              <fbc:geneProductRef fbc:geneProduct="G_Cz06g28130__SBML_DOT__t1" />
              <fbc:geneProductRef fbc:geneProduct="G_Cz08g04110__SBML_DOT__t1" />
            </fbc:or>
          </fbc:or>
        </fbc:geneProductAssociation>
      </reaction>
      <reaction id="R_Cz_0753" fast="false" reversible="false" name="oleate desaturase (18:1(11Z)/18:2(9Z,12Z)) (PE)" fbc:upperFluxBound="cobra_default_ub" fbc:lowerFluxBound="cobra_0_bound">
        <listOfReactants>
          <speciesReference species="M_nadh_c" stoichiometry="2" constant="true" />
          <speciesReference species="M_o2_c" stoichiometry="1" constant="true" />
          <speciesReference species="M_pe18111Z1819Z_c" stoichiometry="1" constant="true" />
        </listOfReactants>
        <listOfProducts>
          <speciesReference species="M_h2o_c" stoichiometry="2" constant="true" />
          <speciesReference species="M_nad_c" stoichiometry="2" constant="true" />
          <speciesReference species="M_pe18111Z1829Z12Z_c" stoichiometry="1" constant="true" />
        </listOfProducts>
        <fbc:geneProductAssociation>
          <fbc:or>
            <fbc:or>
              <fbc:geneProductRef fbc:geneProduct="G_Cz08g04110__SBML_DOT__t1" />
              <fbc:geneProductRef fbc:geneProduct="G_Cz11g21120__SBML_DOT__t1" />
              <fbc:geneProductRef fbc:geneProduct="G_Cz04g31180__SBML_DOT__t1" />
              <fbc:geneProductRef fbc:geneProduct="G_Cz06g28130__SBML_DOT__t1" />
            </fbc:or>
            <fbc:or>
              <fbc:geneProductRef fbc:geneProduct="G_Cz03g33220__SBML_DOT__t1" />
              <fbc:geneProductRef fbc:geneProduct="G_Cz04g31180__SBML_DOT__t1" />
              <fbc:geneProductRef fbc:geneProduct="G_Cz06g28130__SBML_DOT__t1" />
              <fbc:geneProductRef fbc:geneProduct="G_Cz08g04110__SBML_DOT__t1" />
            </fbc:or>
          </fbc:or>
        </fbc:geneProductAssociation>
      </reaction>
      <reaction id="R_Cz_0754" fast="false" reversible="false" name="linoleate desaturase (18:1(11Z)/18:4(5Z,9Z,12Z,15Z)) (PE)" fbc:upperFluxBound="cobra_default_ub" fbc:lowerFluxBound="cobra_0_bound">
        <listOfReactants>
          <speciesReference species="M_nadh_c" stoichiometry="2" constant="true" />
          <speciesReference species="M_o2_c" stoichiometry="1" constant="true" />
          <speciesReference species="M_pe18111Z1835Z9Z12Z_c" stoichiometry="1" constant="true" />
        </listOfReactants>
        <listOfProducts>
          <speciesReference species="M_h2o_c" stoichiometry="2" constant="true" />
          <speciesReference species="M_nad_c" stoichiometry="2" constant="true" />
          <speciesReference species="M_pe18111Z1845Z9Z12Z15Z_c" stoichiometry="1" constant="true" />
        </listOfProducts>
        <fbc:geneProductAssociation>
          <fbc:or>
            <fbc:geneProductRef fbc:geneProduct="G_Cz06g12070__SBML_DOT__t1" />
            <fbc:or>
              <fbc:geneProductRef fbc:geneProduct="G_Cz06g12050__SBML_DOT__t1" />
              <fbc:geneProductRef fbc:geneProduct="G_UNPLg00012__SBML_DOT__t1" />
            </fbc:or>
            <fbc:or>
              <fbc:geneProductRef fbc:geneProduct="G_Cz08g04110__SBML_DOT__t1" />
              <fbc:geneProductRef fbc:geneProduct="G_Cz11g21120__SBML_DOT__t1" />
              <fbc:geneProductRef fbc:geneProduct="G_Cz04g31180__SBML_DOT__t1" />
              <fbc:geneProductRef fbc:geneProduct="G_Cz06g28130__SBML_DOT__t1" />
            </fbc:or>
            <fbc:or>
              <fbc:geneProductRef fbc:geneProduct="G_Cz03g33220__SBML_DOT__t1" />
              <fbc:geneProductRef fbc:geneProduct="G_Cz04g31180__SBML_DOT__t1" />
              <fbc:geneProductRef fbc:geneProduct="G_Cz06g28130__SBML_DOT__t1" />
              <fbc:geneProductRef fbc:geneProduct="G_Cz08g04110__SBML_DOT__t1" />
            </fbc:or>
          </fbc:or>
        </fbc:geneProductAssociation>
      </reaction>
      <reaction id="R_Cz_0755" fast="false" reversible="false" name="oleate desaturase (18:1(9Z)/18:2(9Z,12Z)) (PE)" fbc:upperFluxBound="cobra_default_ub" fbc:lowerFluxBound="cobra_0_bound">
        <listOfReactants>
          <speciesReference species="M_nadh_c" stoichiometry="2" constant="true" />
          <speciesReference species="M_o2_c" stoichiometry="1" constant="true" />
          <speciesReference species="M_pe1819Z1819Z_c" stoichiometry="1" constant="true" />
        </listOfReactants>
        <listOfProducts>
          <speciesReference species="M_h2o_c" stoichiometry="2" constant="true" />
          <speciesReference species="M_nad_c" stoichiometry="2" constant="true" />
          <speciesReference species="M_pe1819Z1829Z12Z_c" stoichiometry="1" constant="true" />
        </listOfProducts>
        <fbc:geneProductAssociation>
          <fbc:or>
            <fbc:or>
              <fbc:geneProductRef fbc:geneProduct="G_Cz08g04110__SBML_DOT__t1" />
              <fbc:geneProductRef fbc:geneProduct="G_Cz11g21120__SBML_DOT__t1" />
              <fbc:geneProductRef fbc:geneProduct="G_Cz04g31180__SBML_DOT__t1" />
              <fbc:geneProductRef fbc:geneProduct="G_Cz06g28130__SBML_DOT__t1" />
            </fbc:or>
            <fbc:or>
              <fbc:geneProductRef fbc:geneProduct="G_Cz03g33220__SBML_DOT__t1" />
              <fbc:geneProductRef fbc:geneProduct="G_Cz04g31180__SBML_DOT__t1" />
              <fbc:geneProductRef fbc:geneProduct="G_Cz06g28130__SBML_DOT__t1" />
              <fbc:geneProductRef fbc:geneProduct="G_Cz08g04110__SBML_DOT__t1" />
            </fbc:or>
          </fbc:or>
        </fbc:geneProductAssociation>
      </reaction>
      <reaction id="R_Cz_0756" fast="false" reversible="false" name="linoleate desaturase (18:1(9Z)/18:4(5Z,9Z,12Z,15Z)) (PE)" fbc:upperFluxBound="cobra_default_ub" fbc:lowerFluxBound="cobra_0_bound">
        <listOfReactants>
          <speciesReference species="M_nadh_c" stoichiometry="2" constant="true" />
          <speciesReference species="M_o2_c" stoichiometry="1" constant="true" />
          <speciesReference species="M_pe1819Z1835Z9Z12Z_c" stoichiometry="1" constant="true" />
        </listOfReactants>
        <listOfProducts>
          <speciesReference species="M_h2o_c" stoichiometry="2" constant="true" />
          <speciesReference species="M_nad_c" stoichiometry="2" constant="true" />
          <speciesReference species="M_pe1819Z1845Z9Z12Z15Z_c" stoichiometry="1" constant="true" />
        </listOfProducts>
        <fbc:geneProductAssociation>
          <fbc:or>
            <fbc:geneProductRef fbc:geneProduct="G_Cz06g12070__SBML_DOT__t1" />
            <fbc:or>
              <fbc:geneProductRef fbc:geneProduct="G_Cz06g12050__SBML_DOT__t1" />
              <fbc:geneProductRef fbc:geneProduct="G_UNPLg00012__SBML_DOT__t1" />
            </fbc:or>
            <fbc:or>
              <fbc:geneProductRef fbc:geneProduct="G_Cz08g04110__SBML_DOT__t1" />
              <fbc:geneProductRef fbc:geneProduct="G_Cz11g21120__SBML_DOT__t1" />
              <fbc:geneProductRef fbc:geneProduct="G_Cz04g31180__SBML_DOT__t1" />
              <fbc:geneProductRef fbc:geneProduct="G_Cz06g28130__SBML_DOT__t1" />
            </fbc:or>
            <fbc:or>
              <fbc:geneProductRef fbc:geneProduct="G_Cz03g33220__SBML_DOT__t1" />
              <fbc:geneProductRef fbc:geneProduct="G_Cz04g31180__SBML_DOT__t1" />
              <fbc:geneProductRef fbc:geneProduct="G_Cz06g28130__SBML_DOT__t1" />
              <fbc:geneProductRef fbc:geneProduct="G_Cz08g04110__SBML_DOT__t1" />
            </fbc:or>
          </fbc:or>
        </fbc:geneProductAssociation>
      </reaction>
      <reaction id="R_Cz_0757" fast="false" reversible="false" name="oleate desaturase (18:2(9Z,12Z)/18:3(5Z,9Z,12Z)) (PE)" fbc:upperFluxBound="cobra_default_ub" fbc:lowerFluxBound="cobra_0_bound">
        <listOfReactants>
          <speciesReference species="M_nadh_c" stoichiometry="2" constant="true" />
          <speciesReference species="M_o2_c" stoichiometry="1" constant="true" />
          <speciesReference species="M_pe1819Z1835Z9Z12Z_c" stoichiometry="1" constant="true" />
        </listOfReactants>
        <listOfProducts>
          <speciesReference species="M_h2o_c" stoichiometry="2" constant="true" />
          <speciesReference species="M_nad_c" stoichiometry="2" constant="true" />
          <speciesReference species="M_pe1829Z12Z1835Z9Z12Z_c" stoichiometry="1" constant="true" />
        </listOfProducts>
        <fbc:geneProductAssociation>
          <fbc:or>
            <fbc:or>
              <fbc:geneProductRef fbc:geneProduct="G_Cz08g04110__SBML_DOT__t1" />
              <fbc:geneProductRef fbc:geneProduct="G_Cz11g21120__SBML_DOT__t1" />
              <fbc:geneProductRef fbc:geneProduct="G_Cz04g31180__SBML_DOT__t1" />
              <fbc:geneProductRef fbc:geneProduct="G_Cz06g28130__SBML_DOT__t1" />
            </fbc:or>
            <fbc:or>
              <fbc:geneProductRef fbc:geneProduct="G_Cz03g33220__SBML_DOT__t1" />
              <fbc:geneProductRef fbc:geneProduct="G_Cz04g31180__SBML_DOT__t1" />
              <fbc:geneProductRef fbc:geneProduct="G_Cz06g28130__SBML_DOT__t1" />
              <fbc:geneProductRef fbc:geneProduct="G_Cz08g04110__SBML_DOT__t1" />
            </fbc:or>
          </fbc:or>
        </fbc:geneProductAssociation>
      </reaction>
      <reaction id="R_Cz_0758" fast="false" reversible="false" name="phospholipid: diacylglycerol acyltransferase (16:0)" fbc:upperFluxBound="cobra_default_ub" fbc:lowerFluxBound="cobra_0_bound">
        <listOfReactants>
          <speciesReference species="M_12dgr16018111Z_c" stoichiometry="1" constant="true" />
          <speciesReference species="M_pa18111Z160_c" stoichiometry="1" constant="true" />
        </listOfReactants>
        <listOfProducts>
          <speciesReference species="M_1odec11eg3p_c" stoichiometry="1" constant="true" />
          <speciesReference species="M_tag16018111Z160_c" stoichiometry="1" constant="true" />
        </listOfProducts>
        <fbc:geneProductAssociation>
          <fbc:or>
            <fbc:geneProductRef fbc:geneProduct="G_Cz10g07210__SBML_DOT__t1" />
            <fbc:geneProductRef fbc:geneProduct="G_Cz10g07180__SBML_DOT__t1" />
          </fbc:or>
        </fbc:geneProductAssociation>
      </reaction>
      <reaction id="R_Cz_0759" fast="false" reversible="false" name="phospholipid: diacylglycerol acyltransferase (16:0)" fbc:upperFluxBound="cobra_default_ub" fbc:lowerFluxBound="cobra_0_bound">
        <listOfReactants>
          <speciesReference species="M_12dgr16018111Z_c" stoichiometry="1" constant="true" />
          <speciesReference species="M_pa1819Z160_c" stoichiometry="1" constant="true" />
        </listOfReactants>
        <listOfProducts>
          <speciesReference species="M_1odec9eg3p_c" stoichiometry="1" constant="true" />
          <speciesReference species="M_tag16018111Z160_c" stoichiometry="1" constant="true" />
        </listOfProducts>
        <fbc:geneProductAssociation>
          <fbc:or>
            <fbc:geneProductRef fbc:geneProduct="G_Cz10g07210__SBML_DOT__t1" />
            <fbc:geneProductRef fbc:geneProduct="G_Cz10g07180__SBML_DOT__t1" />
          </fbc:or>
        </fbc:geneProductAssociation>
      </reaction>
      <reaction id="R_Cz_0760" fast="false" reversible="false" name="phospholipid: diacylglycerol acyltransferase (18:1(11Z))" fbc:upperFluxBound="cobra_default_ub" fbc:lowerFluxBound="cobra_0_bound">
        <listOfReactants>
          <speciesReference species="M_12dgr16018111Z_c" stoichiometry="1" constant="true" />
          <speciesReference species="M_pa16018111Z_c" stoichiometry="1" constant="true" />
        </listOfReactants>
        <listOfProducts>
          <speciesReference species="M_1hdecg3p_c" stoichiometry="1" constant="true" />
          <speciesReference species="M_tag16018111Z18111Z_c" stoichiometry="1" constant="true" />
        </listOfProducts>
        <fbc:geneProductAssociation>
          <fbc:or>
            <fbc:geneProductRef fbc:geneProduct="G_Cz10g07210__SBML_DOT__t1" />
            <fbc:geneProductRef fbc:geneProduct="G_Cz10g07180__SBML_DOT__t1" />
          </fbc:or>
        </fbc:geneProductAssociation>
      </reaction>
      <reaction id="R_Cz_0761" fast="false" reversible="false" name="phospholipid: diacylglycerol acyltransferase (18:1(11Z))" fbc:upperFluxBound="cobra_default_ub" fbc:lowerFluxBound="cobra_0_bound">
        <listOfReactants>
          <speciesReference species="M_12dgr16018111Z_c" stoichiometry="1" constant="true" />
          <speciesReference species="M_pa18111Z18111Z_c" stoichiometry="1" constant="true" />
        </listOfReactants>
        <listOfProducts>
          <speciesReference species="M_1odec11eg3p_c" stoichiometry="1" constant="true" />
          <speciesReference species="M_tag16018111Z18111Z_c" stoichiometry="1" constant="true" />
        </listOfProducts>
        <fbc:geneProductAssociation>
          <fbc:or>
            <fbc:geneProductRef fbc:geneProduct="G_Cz10g07210__SBML_DOT__t1" />
            <fbc:geneProductRef fbc:geneProduct="G_Cz10g07180__SBML_DOT__t1" />
          </fbc:or>
        </fbc:geneProductAssociation>
      </reaction>
      <reaction id="R_Cz_0762" fast="false" reversible="false" name="phospholipid: diacylglycerol acyltransferase (18:1(11Z))" fbc:upperFluxBound="cobra_default_ub" fbc:lowerFluxBound="cobra_0_bound">
        <listOfReactants>
          <speciesReference species="M_12dgr16018111Z_c" stoichiometry="1" constant="true" />
          <speciesReference species="M_pa1819Z18111Z_c" stoichiometry="1" constant="true" />
        </listOfReactants>
        <listOfProducts>
          <speciesReference species="M_1odec9eg3p_c" stoichiometry="1" constant="true" />
          <speciesReference species="M_tag16018111Z18111Z_c" stoichiometry="1" constant="true" />
        </listOfProducts>
        <fbc:geneProductAssociation>
          <fbc:or>
            <fbc:geneProductRef fbc:geneProduct="G_Cz10g07210__SBML_DOT__t1" />
            <fbc:geneProductRef fbc:geneProduct="G_Cz10g07180__SBML_DOT__t1" />
          </fbc:or>
        </fbc:geneProductAssociation>
      </reaction>
      <reaction id="R_Cz_0763" fast="false" reversible="false" name="phospholipid: diacylglycerol acyltransferase (18:1(9Z))" fbc:upperFluxBound="cobra_default_ub" fbc:lowerFluxBound="cobra_0_bound">
        <listOfReactants>
          <speciesReference species="M_12dgr16018111Z_c" stoichiometry="1" constant="true" />
          <speciesReference species="M_pa1601819Z_c" stoichiometry="1" constant="true" />
        </listOfReactants>
        <listOfProducts>
          <speciesReference species="M_1hdecg3p_c" stoichiometry="1" constant="true" />
          <speciesReference species="M_tag16018111Z1819Z_c" stoichiometry="1" constant="true" />
        </listOfProducts>
        <fbc:geneProductAssociation>
          <fbc:or>
            <fbc:geneProductRef fbc:geneProduct="G_Cz10g07210__SBML_DOT__t1" />
            <fbc:geneProductRef fbc:geneProduct="G_Cz10g07180__SBML_DOT__t1" />
          </fbc:or>
        </fbc:geneProductAssociation>
      </reaction>
      <reaction id="R_Cz_0764" fast="false" reversible="false" name="phospholipid: diacylglycerol acyltransferase (18:1(9Z))" fbc:upperFluxBound="cobra_default_ub" fbc:lowerFluxBound="cobra_0_bound">
        <listOfReactants>
          <speciesReference species="M_12dgr16018111Z_c" stoichiometry="1" constant="true" />
          <speciesReference species="M_pa1801819Z_c" stoichiometry="1" constant="true" />
        </listOfReactants>
        <listOfProducts>
          <speciesReference species="M_1odecg3p_c" stoichiometry="1" constant="true" />
          <speciesReference species="M_tag16018111Z1819Z_c" stoichiometry="1" constant="true" />
        </listOfProducts>
        <fbc:geneProductAssociation>
          <fbc:or>
            <fbc:geneProductRef fbc:geneProduct="G_Cz10g07210__SBML_DOT__t1" />
            <fbc:geneProductRef fbc:geneProduct="G_Cz10g07180__SBML_DOT__t1" />
          </fbc:or>
        </fbc:geneProductAssociation>
      </reaction>
      <reaction id="R_Cz_0765" fast="false" reversible="false" name="phospholipid: diacylglycerol acyltransferase (18:1(9Z))" fbc:upperFluxBound="cobra_default_ub" fbc:lowerFluxBound="cobra_0_bound">
        <listOfReactants>
          <speciesReference species="M_12dgr16018111Z_c" stoichiometry="1" constant="true" />
          <speciesReference species="M_pa18111Z1819Z_c" stoichiometry="1" constant="true" />
        </listOfReactants>
        <listOfProducts>
          <speciesReference species="M_1odec11eg3p_c" stoichiometry="1" constant="true" />
          <speciesReference species="M_tag16018111Z1819Z_c" stoichiometry="1" constant="true" />
        </listOfProducts>
        <fbc:geneProductAssociation>
          <fbc:or>
            <fbc:geneProductRef fbc:geneProduct="G_Cz10g07210__SBML_DOT__t1" />
            <fbc:geneProductRef fbc:geneProduct="G_Cz10g07180__SBML_DOT__t1" />
          </fbc:or>
        </fbc:geneProductAssociation>
      </reaction>
      <reaction id="R_Cz_0766" fast="false" reversible="false" name="phospholipid: diacylglycerol acyltransferase (18:1(9Z))" fbc:upperFluxBound="cobra_default_ub" fbc:lowerFluxBound="cobra_0_bound">
        <listOfReactants>
          <speciesReference species="M_12dgr16018111Z_c" stoichiometry="1" constant="true" />
          <speciesReference species="M_pa1819Z1819Z_c" stoichiometry="1" constant="true" />
        </listOfReactants>
        <listOfProducts>
          <speciesReference species="M_1odec9eg3p_c" stoichiometry="1" constant="true" />
          <speciesReference species="M_tag16018111Z1819Z_c" stoichiometry="1" constant="true" />
        </listOfProducts>
        <fbc:geneProductAssociation>
          <fbc:or>
            <fbc:geneProductRef fbc:geneProduct="G_Cz10g07210__SBML_DOT__t1" />
            <fbc:geneProductRef fbc:geneProduct="G_Cz10g07180__SBML_DOT__t1" />
          </fbc:or>
        </fbc:geneProductAssociation>
      </reaction>
      <reaction id="R_Cz_0767" fast="false" reversible="false" name="phospholipid: diacylglycerol acyltransferase (16:0)" fbc:upperFluxBound="cobra_default_ub" fbc:lowerFluxBound="cobra_0_bound">
        <listOfReactants>
          <speciesReference species="M_12dgr1601819Z_c" stoichiometry="1" constant="true" />
          <speciesReference species="M_pa18111Z160_c" stoichiometry="1" constant="true" />
        </listOfReactants>
        <listOfProducts>
          <speciesReference species="M_1odec11eg3p_c" stoichiometry="1" constant="true" />
          <speciesReference species="M_tag1601819Z160_c" stoichiometry="1" constant="true" />
        </listOfProducts>
        <fbc:geneProductAssociation>
          <fbc:or>
            <fbc:geneProductRef fbc:geneProduct="G_Cz10g07210__SBML_DOT__t1" />
            <fbc:geneProductRef fbc:geneProduct="G_Cz10g07180__SBML_DOT__t1" />
          </fbc:or>
        </fbc:geneProductAssociation>
      </reaction>
      <reaction id="R_Cz_0768" fast="false" reversible="false" name="phospholipid: diacylglycerol acyltransferase (16:0)" fbc:upperFluxBound="cobra_default_ub" fbc:lowerFluxBound="cobra_0_bound">
        <listOfReactants>
          <speciesReference species="M_12dgr1601819Z_c" stoichiometry="1" constant="true" />
          <speciesReference species="M_pa1819Z160_c" stoichiometry="1" constant="true" />
        </listOfReactants>
        <listOfProducts>
          <speciesReference species="M_1odec9eg3p_c" stoichiometry="1" constant="true" />
          <speciesReference species="M_tag1601819Z160_c" stoichiometry="1" constant="true" />
        </listOfProducts>
        <fbc:geneProductAssociation>
          <fbc:or>
            <fbc:geneProductRef fbc:geneProduct="G_Cz10g07210__SBML_DOT__t1" />
            <fbc:geneProductRef fbc:geneProduct="G_Cz10g07180__SBML_DOT__t1" />
          </fbc:or>
        </fbc:geneProductAssociation>
      </reaction>
      <reaction id="R_Cz_0769" fast="false" reversible="false" name="phospholipid: diacylglycerol acyltransferase (18:1(11Z))" fbc:upperFluxBound="cobra_default_ub" fbc:lowerFluxBound="cobra_0_bound">
        <listOfReactants>
          <speciesReference species="M_12dgr1601819Z_c" stoichiometry="1" constant="true" />
          <speciesReference species="M_pa16018111Z_c" stoichiometry="1" constant="true" />
        </listOfReactants>
        <listOfProducts>
          <speciesReference species="M_1hdecg3p_c" stoichiometry="1" constant="true" />
          <speciesReference species="M_tag1601819Z18111Z_c" stoichiometry="1" constant="true" />
        </listOfProducts>
        <fbc:geneProductAssociation>
          <fbc:or>
            <fbc:geneProductRef fbc:geneProduct="G_Cz10g07210__SBML_DOT__t1" />
            <fbc:geneProductRef fbc:geneProduct="G_Cz10g07180__SBML_DOT__t1" />
          </fbc:or>
        </fbc:geneProductAssociation>
      </reaction>
      <reaction id="R_Cz_0770" fast="false" reversible="false" name="phospholipid: diacylglycerol acyltransferase (18:1(11Z))" fbc:upperFluxBound="cobra_default_ub" fbc:lowerFluxBound="cobra_0_bound">
        <listOfReactants>
          <speciesReference species="M_12dgr1601819Z_c" stoichiometry="1" constant="true" />
          <speciesReference species="M_pa18111Z18111Z_c" stoichiometry="1" constant="true" />
        </listOfReactants>
        <listOfProducts>
          <speciesReference species="M_1odec11eg3p_c" stoichiometry="1" constant="true" />
          <speciesReference species="M_tag1601819Z18111Z_c" stoichiometry="1" constant="true" />
        </listOfProducts>
        <fbc:geneProductAssociation>
          <fbc:or>
            <fbc:geneProductRef fbc:geneProduct="G_Cz10g07210__SBML_DOT__t1" />
            <fbc:geneProductRef fbc:geneProduct="G_Cz10g07180__SBML_DOT__t1" />
          </fbc:or>
        </fbc:geneProductAssociation>
      </reaction>
      <reaction id="R_Cz_0771" fast="false" reversible="false" name="phospholipid: diacylglycerol acyltransferase (18:1(11Z))" fbc:upperFluxBound="cobra_default_ub" fbc:lowerFluxBound="cobra_0_bound">
        <listOfReactants>
          <speciesReference species="M_12dgr1601819Z_c" stoichiometry="1" constant="true" />
          <speciesReference species="M_pa1819Z18111Z_c" stoichiometry="1" constant="true" />
        </listOfReactants>
        <listOfProducts>
          <speciesReference species="M_1odec9eg3p_c" stoichiometry="1" constant="true" />
          <speciesReference species="M_tag1601819Z18111Z_c" stoichiometry="1" constant="true" />
        </listOfProducts>
        <fbc:geneProductAssociation>
          <fbc:or>
            <fbc:geneProductRef fbc:geneProduct="G_Cz10g07210__SBML_DOT__t1" />
            <fbc:geneProductRef fbc:geneProduct="G_Cz10g07180__SBML_DOT__t1" />
          </fbc:or>
        </fbc:geneProductAssociation>
      </reaction>
      <reaction id="R_Cz_0772" fast="false" reversible="false" name="phospholipid: diacylglycerol acyltransferase (18:1(9Z))" fbc:upperFluxBound="cobra_default_ub" fbc:lowerFluxBound="cobra_0_bound">
        <listOfReactants>
          <speciesReference species="M_12dgr1601819Z_c" stoichiometry="1" constant="true" />
          <speciesReference species="M_pa1601819Z_c" stoichiometry="1" constant="true" />
        </listOfReactants>
        <listOfProducts>
          <speciesReference species="M_1hdecg3p_c" stoichiometry="1" constant="true" />
          <speciesReference species="M_tag1601819Z1819Z_c" stoichiometry="1" constant="true" />
        </listOfProducts>
        <fbc:geneProductAssociation>
          <fbc:or>
            <fbc:geneProductRef fbc:geneProduct="G_Cz10g07210__SBML_DOT__t1" />
            <fbc:geneProductRef fbc:geneProduct="G_Cz10g07180__SBML_DOT__t1" />
          </fbc:or>
        </fbc:geneProductAssociation>
      </reaction>
      <reaction id="R_Cz_0773" fast="false" reversible="false" name="phospholipid: diacylglycerol acyltransferase (18:1(9Z))" fbc:upperFluxBound="cobra_default_ub" fbc:lowerFluxBound="cobra_0_bound">
        <listOfReactants>
          <speciesReference species="M_12dgr1601819Z_c" stoichiometry="1" constant="true" />
          <speciesReference species="M_pa1801819Z_c" stoichiometry="1" constant="true" />
        </listOfReactants>
        <listOfProducts>
          <speciesReference species="M_1odecg3p_c" stoichiometry="1" constant="true" />
          <speciesReference species="M_tag1601819Z1819Z_c" stoichiometry="1" constant="true" />
        </listOfProducts>
        <fbc:geneProductAssociation>
          <fbc:or>
            <fbc:geneProductRef fbc:geneProduct="G_Cz10g07210__SBML_DOT__t1" />
            <fbc:geneProductRef fbc:geneProduct="G_Cz10g07180__SBML_DOT__t1" />
          </fbc:or>
        </fbc:geneProductAssociation>
      </reaction>
      <reaction id="R_Cz_0774" fast="false" reversible="false" name="phospholipid: diacylglycerol acyltransferase (18:1(9Z))" fbc:upperFluxBound="cobra_default_ub" fbc:lowerFluxBound="cobra_0_bound">
        <listOfReactants>
          <speciesReference species="M_12dgr1601819Z_c" stoichiometry="1" constant="true" />
          <speciesReference species="M_pa18111Z1819Z_c" stoichiometry="1" constant="true" />
        </listOfReactants>
        <listOfProducts>
          <speciesReference species="M_1odec11eg3p_c" stoichiometry="1" constant="true" />
          <speciesReference species="M_tag1601819Z1819Z_c" stoichiometry="1" constant="true" />
        </listOfProducts>
        <fbc:geneProductAssociation>
          <fbc:or>
            <fbc:geneProductRef fbc:geneProduct="G_Cz10g07210__SBML_DOT__t1" />
            <fbc:geneProductRef fbc:geneProduct="G_Cz10g07180__SBML_DOT__t1" />
          </fbc:or>
        </fbc:geneProductAssociation>
      </reaction>
      <reaction id="R_Cz_0775" fast="false" reversible="false" name="phospholipid: diacylglycerol acyltransferase (18:1(9Z))" fbc:upperFluxBound="cobra_default_ub" fbc:lowerFluxBound="cobra_0_bound">
        <listOfReactants>
          <speciesReference species="M_12dgr1601819Z_c" stoichiometry="1" constant="true" />
          <speciesReference species="M_pa1819Z1819Z_c" stoichiometry="1" constant="true" />
        </listOfReactants>
        <listOfProducts>
          <speciesReference species="M_1odec9eg3p_c" stoichiometry="1" constant="true" />
          <speciesReference species="M_tag1601819Z1819Z_c" stoichiometry="1" constant="true" />
        </listOfProducts>
        <fbc:geneProductAssociation>
          <fbc:or>
            <fbc:geneProductRef fbc:geneProduct="G_Cz10g07210__SBML_DOT__t1" />
            <fbc:geneProductRef fbc:geneProduct="G_Cz10g07180__SBML_DOT__t1" />
          </fbc:or>
        </fbc:geneProductAssociation>
      </reaction>
      <reaction id="R_Cz_0776" fast="false" reversible="false" name="phospholipid: diacylglycerol acyltransferase (16:0)" fbc:upperFluxBound="cobra_default_ub" fbc:lowerFluxBound="cobra_0_bound">
        <listOfReactants>
          <speciesReference species="M_12dgr1801819Z_c" stoichiometry="1" constant="true" />
          <speciesReference species="M_pa18111Z160_c" stoichiometry="1" constant="true" />
        </listOfReactants>
        <listOfProducts>
          <speciesReference species="M_1odec11eg3p_c" stoichiometry="1" constant="true" />
          <speciesReference species="M_tag1801819Z160_c" stoichiometry="1" constant="true" />
        </listOfProducts>
        <fbc:geneProductAssociation>
          <fbc:or>
            <fbc:geneProductRef fbc:geneProduct="G_Cz10g07210__SBML_DOT__t1" />
            <fbc:geneProductRef fbc:geneProduct="G_Cz10g07180__SBML_DOT__t1" />
          </fbc:or>
        </fbc:geneProductAssociation>
      </reaction>
      <reaction id="R_Cz_0777" fast="false" reversible="false" name="phospholipid: diacylglycerol acyltransferase (16:0)" fbc:upperFluxBound="cobra_default_ub" fbc:lowerFluxBound="cobra_0_bound">
        <listOfReactants>
          <speciesReference species="M_12dgr1801819Z_c" stoichiometry="1" constant="true" />
          <speciesReference species="M_pa1819Z160_c" stoichiometry="1" constant="true" />
        </listOfReactants>
        <listOfProducts>
          <speciesReference species="M_1odec9eg3p_c" stoichiometry="1" constant="true" />
          <speciesReference species="M_tag1801819Z160_c" stoichiometry="1" constant="true" />
        </listOfProducts>
        <fbc:geneProductAssociation>
          <fbc:or>
            <fbc:geneProductRef fbc:geneProduct="G_Cz10g07210__SBML_DOT__t1" />
            <fbc:geneProductRef fbc:geneProduct="G_Cz10g07180__SBML_DOT__t1" />
          </fbc:or>
        </fbc:geneProductAssociation>
      </reaction>
      <reaction id="R_Cz_0778" fast="false" reversible="false" name="phospholipid: diacylglycerol acyltransferase (18:1(11Z))" fbc:upperFluxBound="cobra_default_ub" fbc:lowerFluxBound="cobra_0_bound">
        <listOfReactants>
          <speciesReference species="M_12dgr1801819Z_c" stoichiometry="1" constant="true" />
          <speciesReference species="M_pa16018111Z_c" stoichiometry="1" constant="true" />
        </listOfReactants>
        <listOfProducts>
          <speciesReference species="M_1hdecg3p_c" stoichiometry="1" constant="true" />
          <speciesReference species="M_tag1801819Z18111Z_c" stoichiometry="1" constant="true" />
        </listOfProducts>
        <fbc:geneProductAssociation>
          <fbc:or>
            <fbc:geneProductRef fbc:geneProduct="G_Cz10g07210__SBML_DOT__t1" />
            <fbc:geneProductRef fbc:geneProduct="G_Cz10g07180__SBML_DOT__t1" />
          </fbc:or>
        </fbc:geneProductAssociation>
      </reaction>
      <reaction id="R_Cz_0779" fast="false" reversible="false" name="phospholipid: diacylglycerol acyltransferase (18:1(11Z))" fbc:upperFluxBound="cobra_default_ub" fbc:lowerFluxBound="cobra_0_bound">
        <listOfReactants>
          <speciesReference species="M_12dgr1801819Z_c" stoichiometry="1" constant="true" />
          <speciesReference species="M_pa18111Z18111Z_c" stoichiometry="1" constant="true" />
        </listOfReactants>
        <listOfProducts>
          <speciesReference species="M_1odec11eg3p_c" stoichiometry="1" constant="true" />
          <speciesReference species="M_tag1801819Z18111Z_c" stoichiometry="1" constant="true" />
        </listOfProducts>
        <fbc:geneProductAssociation>
          <fbc:or>
            <fbc:geneProductRef fbc:geneProduct="G_Cz10g07210__SBML_DOT__t1" />
            <fbc:geneProductRef fbc:geneProduct="G_Cz10g07180__SBML_DOT__t1" />
          </fbc:or>
        </fbc:geneProductAssociation>
      </reaction>
      <reaction id="R_Cz_0780" fast="false" reversible="false" name="phospholipid: diacylglycerol acyltransferase (18:1(11Z))" fbc:upperFluxBound="cobra_default_ub" fbc:lowerFluxBound="cobra_0_bound">
        <listOfReactants>
          <speciesReference species="M_12dgr1801819Z_c" stoichiometry="1" constant="true" />
          <speciesReference species="M_pa1819Z18111Z_c" stoichiometry="1" constant="true" />
        </listOfReactants>
        <listOfProducts>
          <speciesReference species="M_1odec9eg3p_c" stoichiometry="1" constant="true" />
          <speciesReference species="M_tag1801819Z18111Z_c" stoichiometry="1" constant="true" />
        </listOfProducts>
        <fbc:geneProductAssociation>
          <fbc:or>
            <fbc:geneProductRef fbc:geneProduct="G_Cz10g07210__SBML_DOT__t1" />
            <fbc:geneProductRef fbc:geneProduct="G_Cz10g07180__SBML_DOT__t1" />
          </fbc:or>
        </fbc:geneProductAssociation>
      </reaction>
      <reaction id="R_Cz_0781" fast="false" reversible="false" name="phospholipid: diacylglycerol acyltransferase (18:1(9Z))" fbc:upperFluxBound="cobra_default_ub" fbc:lowerFluxBound="cobra_0_bound">
        <listOfReactants>
          <speciesReference species="M_12dgr1801819Z_c" stoichiometry="1" constant="true" />
          <speciesReference species="M_pa1601819Z_c" stoichiometry="1" constant="true" />
        </listOfReactants>
        <listOfProducts>
          <speciesReference species="M_1hdecg3p_c" stoichiometry="1" constant="true" />
          <speciesReference species="M_tag1801819Z1819Z_c" stoichiometry="1" constant="true" />
        </listOfProducts>
        <fbc:geneProductAssociation>
          <fbc:or>
            <fbc:geneProductRef fbc:geneProduct="G_Cz10g07210__SBML_DOT__t1" />
            <fbc:geneProductRef fbc:geneProduct="G_Cz10g07180__SBML_DOT__t1" />
          </fbc:or>
        </fbc:geneProductAssociation>
      </reaction>
      <reaction id="R_Cz_0782" fast="false" reversible="false" name="phospholipid: diacylglycerol acyltransferase (18:1(9Z))" fbc:upperFluxBound="cobra_default_ub" fbc:lowerFluxBound="cobra_0_bound">
        <listOfReactants>
          <speciesReference species="M_12dgr1801819Z_c" stoichiometry="1" constant="true" />
          <speciesReference species="M_pa1801819Z_c" stoichiometry="1" constant="true" />
        </listOfReactants>
        <listOfProducts>
          <speciesReference species="M_1odecg3p_c" stoichiometry="1" constant="true" />
          <speciesReference species="M_tag1801819Z1819Z_c" stoichiometry="1" constant="true" />
        </listOfProducts>
        <fbc:geneProductAssociation>
          <fbc:or>
            <fbc:geneProductRef fbc:geneProduct="G_Cz10g07210__SBML_DOT__t1" />
            <fbc:geneProductRef fbc:geneProduct="G_Cz10g07180__SBML_DOT__t1" />
          </fbc:or>
        </fbc:geneProductAssociation>
      </reaction>
      <reaction id="R_Cz_0783" fast="false" reversible="false" name="phospholipid: diacylglycerol acyltransferase (18:1(9Z))" fbc:upperFluxBound="cobra_default_ub" fbc:lowerFluxBound="cobra_0_bound">
        <listOfReactants>
          <speciesReference species="M_12dgr1801819Z_c" stoichiometry="1" constant="true" />
          <speciesReference species="M_pa18111Z1819Z_c" stoichiometry="1" constant="true" />
        </listOfReactants>
        <listOfProducts>
          <speciesReference species="M_1odec11eg3p_c" stoichiometry="1" constant="true" />
          <speciesReference species="M_tag1801819Z1819Z_c" stoichiometry="1" constant="true" />
        </listOfProducts>
        <fbc:geneProductAssociation>
          <fbc:or>
            <fbc:geneProductRef fbc:geneProduct="G_Cz10g07210__SBML_DOT__t1" />
            <fbc:geneProductRef fbc:geneProduct="G_Cz10g07180__SBML_DOT__t1" />
          </fbc:or>
        </fbc:geneProductAssociation>
      </reaction>
      <reaction id="R_Cz_0784" fast="false" reversible="false" name="phospholipid: diacylglycerol acyltransferase (18:1(9Z))" fbc:upperFluxBound="cobra_default_ub" fbc:lowerFluxBound="cobra_0_bound">
        <listOfReactants>
          <speciesReference species="M_12dgr1801819Z_c" stoichiometry="1" constant="true" />
          <speciesReference species="M_pa1819Z1819Z_c" stoichiometry="1" constant="true" />
        </listOfReactants>
        <listOfProducts>
          <speciesReference species="M_1odec9eg3p_c" stoichiometry="1" constant="true" />
          <speciesReference species="M_tag1801819Z1819Z_c" stoichiometry="1" constant="true" />
        </listOfProducts>
        <fbc:geneProductAssociation>
          <fbc:or>
            <fbc:geneProductRef fbc:geneProduct="G_Cz10g07210__SBML_DOT__t1" />
            <fbc:geneProductRef fbc:geneProduct="G_Cz10g07180__SBML_DOT__t1" />
          </fbc:or>
        </fbc:geneProductAssociation>
      </reaction>
      <reaction id="R_Cz_0785" fast="false" reversible="false" name="phospholipid: diacylglycerol acyltransferase (16:0)" fbc:upperFluxBound="cobra_default_ub" fbc:lowerFluxBound="cobra_0_bound">
        <listOfReactants>
          <speciesReference species="M_12dgr18111Z18111Z_c" stoichiometry="1" constant="true" />
          <speciesReference species="M_pa18111Z160_c" stoichiometry="1" constant="true" />
        </listOfReactants>
        <listOfProducts>
          <speciesReference species="M_1odec11eg3p_c" stoichiometry="1" constant="true" />
          <speciesReference species="M_tag18111Z18111Z160_c" stoichiometry="1" constant="true" />
        </listOfProducts>
        <fbc:geneProductAssociation>
          <fbc:or>
            <fbc:geneProductRef fbc:geneProduct="G_Cz10g07210__SBML_DOT__t1" />
            <fbc:geneProductRef fbc:geneProduct="G_Cz10g07180__SBML_DOT__t1" />
          </fbc:or>
        </fbc:geneProductAssociation>
      </reaction>
      <reaction id="R_Cz_0786" fast="false" reversible="false" name="phospholipid: diacylglycerol acyltransferase (16:0)" fbc:upperFluxBound="cobra_default_ub" fbc:lowerFluxBound="cobra_0_bound">
        <listOfReactants>
          <speciesReference species="M_12dgr18111Z18111Z_c" stoichiometry="1" constant="true" />
          <speciesReference species="M_pa1819Z160_c" stoichiometry="1" constant="true" />
        </listOfReactants>
        <listOfProducts>
          <speciesReference species="M_1odec9eg3p_c" stoichiometry="1" constant="true" />
          <speciesReference species="M_tag18111Z18111Z160_c" stoichiometry="1" constant="true" />
        </listOfProducts>
        <fbc:geneProductAssociation>
          <fbc:or>
            <fbc:geneProductRef fbc:geneProduct="G_Cz10g07210__SBML_DOT__t1" />
            <fbc:geneProductRef fbc:geneProduct="G_Cz10g07180__SBML_DOT__t1" />
          </fbc:or>
        </fbc:geneProductAssociation>
      </reaction>
      <reaction id="R_Cz_0787" fast="false" reversible="false" name="phospholipid: diacylglycerol acyltransferase (18:1(11Z))" fbc:upperFluxBound="cobra_default_ub" fbc:lowerFluxBound="cobra_0_bound">
        <listOfReactants>
          <speciesReference species="M_12dgr18111Z18111Z_c" stoichiometry="1" constant="true" />
          <speciesReference species="M_pa16018111Z_c" stoichiometry="1" constant="true" />
        </listOfReactants>
        <listOfProducts>
          <speciesReference species="M_1hdecg3p_c" stoichiometry="1" constant="true" />
          <speciesReference species="M_tag18111Z18111Z18111Z_c" stoichiometry="1" constant="true" />
        </listOfProducts>
        <fbc:geneProductAssociation>
          <fbc:or>
            <fbc:geneProductRef fbc:geneProduct="G_Cz10g07210__SBML_DOT__t1" />
            <fbc:geneProductRef fbc:geneProduct="G_Cz10g07180__SBML_DOT__t1" />
          </fbc:or>
        </fbc:geneProductAssociation>
      </reaction>
      <reaction id="R_Cz_0788" fast="false" reversible="false" name="phospholipid: diacylglycerol acyltransferase (18:1(11Z))" fbc:upperFluxBound="cobra_default_ub" fbc:lowerFluxBound="cobra_0_bound">
        <listOfReactants>
          <speciesReference species="M_12dgr18111Z18111Z_c" stoichiometry="1" constant="true" />
          <speciesReference species="M_pa18111Z18111Z_c" stoichiometry="1" constant="true" />
        </listOfReactants>
        <listOfProducts>
          <speciesReference species="M_1odec11eg3p_c" stoichiometry="1" constant="true" />
          <speciesReference species="M_tag18111Z18111Z18111Z_c" stoichiometry="1" constant="true" />
        </listOfProducts>
        <fbc:geneProductAssociation>
          <fbc:or>
            <fbc:geneProductRef fbc:geneProduct="G_Cz10g07210__SBML_DOT__t1" />
            <fbc:geneProductRef fbc:geneProduct="G_Cz10g07180__SBML_DOT__t1" />
          </fbc:or>
        </fbc:geneProductAssociation>
      </reaction>
      <reaction id="R_Cz_0789" fast="false" reversible="false" name="phospholipid: diacylglycerol acyltransferase (18:1(11Z))" fbc:upperFluxBound="cobra_default_ub" fbc:lowerFluxBound="cobra_0_bound">
        <listOfReactants>
          <speciesReference species="M_12dgr18111Z18111Z_c" stoichiometry="1" constant="true" />
          <speciesReference species="M_pa1819Z18111Z_c" stoichiometry="1" constant="true" />
        </listOfReactants>
        <listOfProducts>
          <speciesReference species="M_1odec9eg3p_c" stoichiometry="1" constant="true" />
          <speciesReference species="M_tag18111Z18111Z18111Z_c" stoichiometry="1" constant="true" />
        </listOfProducts>
        <fbc:geneProductAssociation>
          <fbc:or>
            <fbc:geneProductRef fbc:geneProduct="G_Cz10g07210__SBML_DOT__t1" />
            <fbc:geneProductRef fbc:geneProduct="G_Cz10g07180__SBML_DOT__t1" />
          </fbc:or>
        </fbc:geneProductAssociation>
      </reaction>
      <reaction id="R_Cz_0790" fast="false" reversible="false" name="phospholipid: diacylglycerol acyltransferase (18:1(9Z))" fbc:upperFluxBound="cobra_default_ub" fbc:lowerFluxBound="cobra_0_bound">
        <listOfReactants>
          <speciesReference species="M_12dgr18111Z18111Z_c" stoichiometry="1" constant="true" />
          <speciesReference species="M_pa1601819Z_c" stoichiometry="1" constant="true" />
        </listOfReactants>
        <listOfProducts>
          <speciesReference species="M_1hdecg3p_c" stoichiometry="1" constant="true" />
          <speciesReference species="M_tag18111Z18111Z1819Z_c" stoichiometry="1" constant="true" />
        </listOfProducts>
        <fbc:geneProductAssociation>
          <fbc:or>
            <fbc:geneProductRef fbc:geneProduct="G_Cz10g07210__SBML_DOT__t1" />
            <fbc:geneProductRef fbc:geneProduct="G_Cz10g07180__SBML_DOT__t1" />
          </fbc:or>
        </fbc:geneProductAssociation>
      </reaction>
      <reaction id="R_Cz_0791" fast="false" reversible="false" name="phospholipid: diacylglycerol acyltransferase (18:1(9Z))" fbc:upperFluxBound="cobra_default_ub" fbc:lowerFluxBound="cobra_0_bound">
        <listOfReactants>
          <speciesReference species="M_12dgr18111Z18111Z_c" stoichiometry="1" constant="true" />
          <speciesReference species="M_pa1801819Z_c" stoichiometry="1" constant="true" />
        </listOfReactants>
        <listOfProducts>
          <speciesReference species="M_1odecg3p_c" stoichiometry="1" constant="true" />
          <speciesReference species="M_tag18111Z18111Z1819Z_c" stoichiometry="1" constant="true" />
        </listOfProducts>
        <fbc:geneProductAssociation>
          <fbc:or>
            <fbc:geneProductRef fbc:geneProduct="G_Cz10g07210__SBML_DOT__t1" />
            <fbc:geneProductRef fbc:geneProduct="G_Cz10g07180__SBML_DOT__t1" />
          </fbc:or>
        </fbc:geneProductAssociation>
      </reaction>
      <reaction id="R_Cz_0792" fast="false" reversible="false" name="phospholipid: diacylglycerol acyltransferase (18:1(9Z))" fbc:upperFluxBound="cobra_default_ub" fbc:lowerFluxBound="cobra_0_bound">
        <listOfReactants>
          <speciesReference species="M_12dgr18111Z18111Z_c" stoichiometry="1" constant="true" />
          <speciesReference species="M_pa18111Z1819Z_c" stoichiometry="1" constant="true" />
        </listOfReactants>
        <listOfProducts>
          <speciesReference species="M_1odec11eg3p_c" stoichiometry="1" constant="true" />
          <speciesReference species="M_tag18111Z18111Z1819Z_c" stoichiometry="1" constant="true" />
        </listOfProducts>
        <fbc:geneProductAssociation>
          <fbc:or>
            <fbc:geneProductRef fbc:geneProduct="G_Cz10g07210__SBML_DOT__t1" />
            <fbc:geneProductRef fbc:geneProduct="G_Cz10g07180__SBML_DOT__t1" />
          </fbc:or>
        </fbc:geneProductAssociation>
      </reaction>
      <reaction id="R_Cz_0793" fast="false" reversible="false" name="phospholipid: diacylglycerol acyltransferase (18:1(9Z))" fbc:upperFluxBound="cobra_default_ub" fbc:lowerFluxBound="cobra_0_bound">
        <listOfReactants>
          <speciesReference species="M_12dgr18111Z18111Z_c" stoichiometry="1" constant="true" />
          <speciesReference species="M_pa1819Z1819Z_c" stoichiometry="1" constant="true" />
        </listOfReactants>
        <listOfProducts>
          <speciesReference species="M_1odec9eg3p_c" stoichiometry="1" constant="true" />
          <speciesReference species="M_tag18111Z18111Z1819Z_c" stoichiometry="1" constant="true" />
        </listOfProducts>
        <fbc:geneProductAssociation>
          <fbc:or>
            <fbc:geneProductRef fbc:geneProduct="G_Cz10g07210__SBML_DOT__t1" />
            <fbc:geneProductRef fbc:geneProduct="G_Cz10g07180__SBML_DOT__t1" />
          </fbc:or>
        </fbc:geneProductAssociation>
      </reaction>
      <reaction id="R_Cz_0794" fast="false" reversible="false" name="phospholipid: diacylglycerol acyltransferase (16:0)" fbc:upperFluxBound="cobra_default_ub" fbc:lowerFluxBound="cobra_0_bound">
        <listOfReactants>
          <speciesReference species="M_12dgr18111Z1819Z_c" stoichiometry="1" constant="true" />
          <speciesReference species="M_pa18111Z160_c" stoichiometry="1" constant="true" />
        </listOfReactants>
        <listOfProducts>
          <speciesReference species="M_1odec11eg3p_c" stoichiometry="1" constant="true" />
          <speciesReference species="M_tag18111Z1819Z160_c" stoichiometry="1" constant="true" />
        </listOfProducts>
        <fbc:geneProductAssociation>
          <fbc:or>
            <fbc:geneProductRef fbc:geneProduct="G_Cz10g07210__SBML_DOT__t1" />
            <fbc:geneProductRef fbc:geneProduct="G_Cz10g07180__SBML_DOT__t1" />
          </fbc:or>
        </fbc:geneProductAssociation>
      </reaction>
      <reaction id="R_Cz_0795" fast="false" reversible="false" name="phospholipid: diacylglycerol acyltransferase (16:0)" fbc:upperFluxBound="cobra_default_ub" fbc:lowerFluxBound="cobra_0_bound">
        <listOfReactants>
          <speciesReference species="M_12dgr18111Z1819Z_c" stoichiometry="1" constant="true" />
          <speciesReference species="M_pa1819Z160_c" stoichiometry="1" constant="true" />
        </listOfReactants>
        <listOfProducts>
          <speciesReference species="M_1odec9eg3p_c" stoichiometry="1" constant="true" />
          <speciesReference species="M_tag18111Z1819Z160_c" stoichiometry="1" constant="true" />
        </listOfProducts>
        <fbc:geneProductAssociation>
          <fbc:or>
            <fbc:geneProductRef fbc:geneProduct="G_Cz10g07210__SBML_DOT__t1" />
            <fbc:geneProductRef fbc:geneProduct="G_Cz10g07180__SBML_DOT__t1" />
          </fbc:or>
        </fbc:geneProductAssociation>
      </reaction>
      <reaction id="R_Cz_0796" fast="false" reversible="false" name="phospholipid: diacylglycerol acyltransferase (18:1(11Z))" fbc:upperFluxBound="cobra_default_ub" fbc:lowerFluxBound="cobra_0_bound">
        <listOfReactants>
          <speciesReference species="M_12dgr18111Z1819Z_c" stoichiometry="1" constant="true" />
          <speciesReference species="M_pa16018111Z_c" stoichiometry="1" constant="true" />
        </listOfReactants>
        <listOfProducts>
          <speciesReference species="M_1hdecg3p_c" stoichiometry="1" constant="true" />
          <speciesReference species="M_tag18111Z1819Z18111Z_c" stoichiometry="1" constant="true" />
        </listOfProducts>
        <fbc:geneProductAssociation>
          <fbc:or>
            <fbc:geneProductRef fbc:geneProduct="G_Cz10g07210__SBML_DOT__t1" />
            <fbc:geneProductRef fbc:geneProduct="G_Cz10g07180__SBML_DOT__t1" />
          </fbc:or>
        </fbc:geneProductAssociation>
      </reaction>
      <reaction id="R_Cz_0797" fast="false" reversible="false" name="phospholipid: diacylglycerol acyltransferase (18:1(11Z))" fbc:upperFluxBound="cobra_default_ub" fbc:lowerFluxBound="cobra_0_bound">
        <listOfReactants>
          <speciesReference species="M_12dgr18111Z1819Z_c" stoichiometry="1" constant="true" />
          <speciesReference species="M_pa18111Z18111Z_c" stoichiometry="1" constant="true" />
        </listOfReactants>
        <listOfProducts>
          <speciesReference species="M_1odec11eg3p_c" stoichiometry="1" constant="true" />
          <speciesReference species="M_tag18111Z1819Z18111Z_c" stoichiometry="1" constant="true" />
        </listOfProducts>
        <fbc:geneProductAssociation>
          <fbc:or>
            <fbc:geneProductRef fbc:geneProduct="G_Cz10g07210__SBML_DOT__t1" />
            <fbc:geneProductRef fbc:geneProduct="G_Cz10g07180__SBML_DOT__t1" />
          </fbc:or>
        </fbc:geneProductAssociation>
      </reaction>
      <reaction id="R_Cz_0798" fast="false" reversible="false" name="phospholipid: diacylglycerol acyltransferase (18:1(11Z))" fbc:upperFluxBound="cobra_default_ub" fbc:lowerFluxBound="cobra_0_bound">
        <listOfReactants>
          <speciesReference species="M_12dgr18111Z1819Z_c" stoichiometry="1" constant="true" />
          <speciesReference species="M_pa1819Z18111Z_c" stoichiometry="1" constant="true" />
        </listOfReactants>
        <listOfProducts>
          <speciesReference species="M_1odec9eg3p_c" stoichiometry="1" constant="true" />
          <speciesReference species="M_tag18111Z1819Z18111Z_c" stoichiometry="1" constant="true" />
        </listOfProducts>
        <fbc:geneProductAssociation>
          <fbc:or>
            <fbc:geneProductRef fbc:geneProduct="G_Cz10g07210__SBML_DOT__t1" />
            <fbc:geneProductRef fbc:geneProduct="G_Cz10g07180__SBML_DOT__t1" />
          </fbc:or>
        </fbc:geneProductAssociation>
      </reaction>
      <reaction id="R_Cz_0799" fast="false" reversible="false" name="phospholipid: diacylglycerol acyltransferase (18:1(9Z))" fbc:upperFluxBound="cobra_default_ub" fbc:lowerFluxBound="cobra_0_bound">
        <listOfReactants>
          <speciesReference species="M_12dgr18111Z1819Z_c" stoichiometry="1" constant="true" />
          <speciesReference species="M_pa1601819Z_c" stoichiometry="1" constant="true" />
        </listOfReactants>
        <listOfProducts>
          <speciesReference species="M_1hdecg3p_c" stoichiometry="1" constant="true" />
          <speciesReference species="M_tag18111Z1819Z1819Z_c" stoichiometry="1" constant="true" />
        </listOfProducts>
        <fbc:geneProductAssociation>
          <fbc:or>
            <fbc:geneProductRef fbc:geneProduct="G_Cz10g07210__SBML_DOT__t1" />
            <fbc:geneProductRef fbc:geneProduct="G_Cz10g07180__SBML_DOT__t1" />
          </fbc:or>
        </fbc:geneProductAssociation>
      </reaction>
      <reaction id="R_Cz_0800" fast="false" reversible="false" name="phospholipid: diacylglycerol acyltransferase (18:1(9Z))" fbc:upperFluxBound="cobra_default_ub" fbc:lowerFluxBound="cobra_0_bound">
        <listOfReactants>
          <speciesReference species="M_12dgr18111Z1819Z_c" stoichiometry="1" constant="true" />
          <speciesReference species="M_pa1801819Z_c" stoichiometry="1" constant="true" />
        </listOfReactants>
        <listOfProducts>
          <speciesReference species="M_1odecg3p_c" stoichiometry="1" constant="true" />
          <speciesReference species="M_tag18111Z1819Z1819Z_c" stoichiometry="1" constant="true" />
        </listOfProducts>
        <fbc:geneProductAssociation>
          <fbc:or>
            <fbc:geneProductRef fbc:geneProduct="G_Cz10g07210__SBML_DOT__t1" />
            <fbc:geneProductRef fbc:geneProduct="G_Cz10g07180__SBML_DOT__t1" />
          </fbc:or>
        </fbc:geneProductAssociation>
      </reaction>
      <reaction id="R_Cz_0801" fast="false" reversible="false" name="phospholipid: diacylglycerol acyltransferase (18:1(9Z))" fbc:upperFluxBound="cobra_default_ub" fbc:lowerFluxBound="cobra_0_bound">
        <listOfReactants>
          <speciesReference species="M_12dgr18111Z1819Z_c" stoichiometry="1" constant="true" />
          <speciesReference species="M_pa18111Z1819Z_c" stoichiometry="1" constant="true" />
        </listOfReactants>
        <listOfProducts>
          <speciesReference species="M_1odec11eg3p_c" stoichiometry="1" constant="true" />
          <speciesReference species="M_tag18111Z1819Z1819Z_c" stoichiometry="1" constant="true" />
        </listOfProducts>
        <fbc:geneProductAssociation>
          <fbc:or>
            <fbc:geneProductRef fbc:geneProduct="G_Cz10g07210__SBML_DOT__t1" />
            <fbc:geneProductRef fbc:geneProduct="G_Cz10g07180__SBML_DOT__t1" />
          </fbc:or>
        </fbc:geneProductAssociation>
      </reaction>
      <reaction id="R_Cz_0802" fast="false" reversible="false" name="phospholipid: diacylglycerol acyltransferase (18:1(9Z))" fbc:upperFluxBound="cobra_default_ub" fbc:lowerFluxBound="cobra_0_bound">
        <listOfReactants>
          <speciesReference species="M_12dgr18111Z1819Z_c" stoichiometry="1" constant="true" />
          <speciesReference species="M_pa1819Z1819Z_c" stoichiometry="1" constant="true" />
        </listOfReactants>
        <listOfProducts>
          <speciesReference species="M_1odec9eg3p_c" stoichiometry="1" constant="true" />
          <speciesReference species="M_tag18111Z1819Z1819Z_c" stoichiometry="1" constant="true" />
        </listOfProducts>
        <fbc:geneProductAssociation>
          <fbc:or>
            <fbc:geneProductRef fbc:geneProduct="G_Cz10g07210__SBML_DOT__t1" />
            <fbc:geneProductRef fbc:geneProduct="G_Cz10g07180__SBML_DOT__t1" />
          </fbc:or>
        </fbc:geneProductAssociation>
      </reaction>
      <reaction id="R_Cz_0803" fast="false" reversible="false" name="phospholipid: diacylglycerol acyltransferase (16:0)" fbc:upperFluxBound="cobra_default_ub" fbc:lowerFluxBound="cobra_0_bound">
        <listOfReactants>
          <speciesReference species="M_12dgr1819Z18111Z_c" stoichiometry="1" constant="true" />
          <speciesReference species="M_pa18111Z160_c" stoichiometry="1" constant="true" />
        </listOfReactants>
        <listOfProducts>
          <speciesReference species="M_1odec11eg3p_c" stoichiometry="1" constant="true" />
          <speciesReference species="M_tag1819Z18111Z160_c" stoichiometry="1" constant="true" />
        </listOfProducts>
        <fbc:geneProductAssociation>
          <fbc:or>
            <fbc:geneProductRef fbc:geneProduct="G_Cz10g07210__SBML_DOT__t1" />
            <fbc:geneProductRef fbc:geneProduct="G_Cz10g07180__SBML_DOT__t1" />
          </fbc:or>
        </fbc:geneProductAssociation>
      </reaction>
      <reaction id="R_Cz_0804" fast="false" reversible="false" name="phospholipid: diacylglycerol acyltransferase (16:0)" fbc:upperFluxBound="cobra_default_ub" fbc:lowerFluxBound="cobra_0_bound">
        <listOfReactants>
          <speciesReference species="M_12dgr1819Z18111Z_c" stoichiometry="1" constant="true" />
          <speciesReference species="M_pa1819Z160_c" stoichiometry="1" constant="true" />
        </listOfReactants>
        <listOfProducts>
          <speciesReference species="M_1odec9eg3p_c" stoichiometry="1" constant="true" />
          <speciesReference species="M_tag1819Z18111Z160_c" stoichiometry="1" constant="true" />
        </listOfProducts>
        <fbc:geneProductAssociation>
          <fbc:or>
            <fbc:geneProductRef fbc:geneProduct="G_Cz10g07210__SBML_DOT__t1" />
            <fbc:geneProductRef fbc:geneProduct="G_Cz10g07180__SBML_DOT__t1" />
          </fbc:or>
        </fbc:geneProductAssociation>
      </reaction>
      <reaction id="R_Cz_0805" fast="false" reversible="false" name="phospholipid: diacylglycerol acyltransferase (18:1(11Z))" fbc:upperFluxBound="cobra_default_ub" fbc:lowerFluxBound="cobra_0_bound">
        <listOfReactants>
          <speciesReference species="M_12dgr1819Z18111Z_c" stoichiometry="1" constant="true" />
          <speciesReference species="M_pa16018111Z_c" stoichiometry="1" constant="true" />
        </listOfReactants>
        <listOfProducts>
          <speciesReference species="M_1hdecg3p_c" stoichiometry="1" constant="true" />
          <speciesReference species="M_tag1819Z18111Z18111Z_c" stoichiometry="1" constant="true" />
        </listOfProducts>
        <fbc:geneProductAssociation>
          <fbc:or>
            <fbc:geneProductRef fbc:geneProduct="G_Cz10g07210__SBML_DOT__t1" />
            <fbc:geneProductRef fbc:geneProduct="G_Cz10g07180__SBML_DOT__t1" />
          </fbc:or>
        </fbc:geneProductAssociation>
      </reaction>
      <reaction id="R_Cz_0806" fast="false" reversible="false" name="phospholipid: diacylglycerol acyltransferase (18:1(11Z))" fbc:upperFluxBound="cobra_default_ub" fbc:lowerFluxBound="cobra_0_bound">
        <listOfReactants>
          <speciesReference species="M_12dgr1819Z18111Z_c" stoichiometry="1" constant="true" />
          <speciesReference species="M_pa18111Z18111Z_c" stoichiometry="1" constant="true" />
        </listOfReactants>
        <listOfProducts>
          <speciesReference species="M_1odec11eg3p_c" stoichiometry="1" constant="true" />
          <speciesReference species="M_tag1819Z18111Z18111Z_c" stoichiometry="1" constant="true" />
        </listOfProducts>
        <fbc:geneProductAssociation>
          <fbc:or>
            <fbc:geneProductRef fbc:geneProduct="G_Cz10g07210__SBML_DOT__t1" />
            <fbc:geneProductRef fbc:geneProduct="G_Cz10g07180__SBML_DOT__t1" />
          </fbc:or>
        </fbc:geneProductAssociation>
      </reaction>
      <reaction id="R_Cz_0807" fast="false" reversible="false" name="phospholipid: diacylglycerol acyltransferase (18:1(11Z))" fbc:upperFluxBound="cobra_default_ub" fbc:lowerFluxBound="cobra_0_bound">
        <listOfReactants>
          <speciesReference species="M_12dgr1819Z18111Z_c" stoichiometry="1" constant="true" />
          <speciesReference species="M_pa1819Z18111Z_c" stoichiometry="1" constant="true" />
        </listOfReactants>
        <listOfProducts>
          <speciesReference species="M_1odec9eg3p_c" stoichiometry="1" constant="true" />
          <speciesReference species="M_tag1819Z18111Z18111Z_c" stoichiometry="1" constant="true" />
        </listOfProducts>
        <fbc:geneProductAssociation>
          <fbc:or>
            <fbc:geneProductRef fbc:geneProduct="G_Cz10g07210__SBML_DOT__t1" />
            <fbc:geneProductRef fbc:geneProduct="G_Cz10g07180__SBML_DOT__t1" />
          </fbc:or>
        </fbc:geneProductAssociation>
      </reaction>
      <reaction id="R_Cz_0808" fast="false" reversible="false" name="phospholipid: diacylglycerol acyltransferase (18:1(9Z))" fbc:upperFluxBound="cobra_default_ub" fbc:lowerFluxBound="cobra_0_bound">
        <listOfReactants>
          <speciesReference species="M_12dgr1819Z18111Z_c" stoichiometry="1" constant="true" />
          <speciesReference species="M_pa1601819Z_c" stoichiometry="1" constant="true" />
        </listOfReactants>
        <listOfProducts>
          <speciesReference species="M_1hdecg3p_c" stoichiometry="1" constant="true" />
          <speciesReference species="M_tag1819Z18111Z1819Z_c" stoichiometry="1" constant="true" />
        </listOfProducts>
        <fbc:geneProductAssociation>
          <fbc:or>
            <fbc:geneProductRef fbc:geneProduct="G_Cz10g07210__SBML_DOT__t1" />
            <fbc:geneProductRef fbc:geneProduct="G_Cz10g07180__SBML_DOT__t1" />
          </fbc:or>
        </fbc:geneProductAssociation>
      </reaction>
      <reaction id="R_Cz_0809" fast="false" reversible="false" name="phospholipid: diacylglycerol acyltransferase (18:1(9Z))" fbc:upperFluxBound="cobra_default_ub" fbc:lowerFluxBound="cobra_0_bound">
        <listOfReactants>
          <speciesReference species="M_12dgr1819Z18111Z_c" stoichiometry="1" constant="true" />
          <speciesReference species="M_pa1801819Z_c" stoichiometry="1" constant="true" />
        </listOfReactants>
        <listOfProducts>
          <speciesReference species="M_1odecg3p_c" stoichiometry="1" constant="true" />
          <speciesReference species="M_tag1819Z18111Z1819Z_c" stoichiometry="1" constant="true" />
        </listOfProducts>
        <fbc:geneProductAssociation>
          <fbc:or>
            <fbc:geneProductRef fbc:geneProduct="G_Cz10g07210__SBML_DOT__t1" />
            <fbc:geneProductRef fbc:geneProduct="G_Cz10g07180__SBML_DOT__t1" />
          </fbc:or>
        </fbc:geneProductAssociation>
      </reaction>
      <reaction id="R_Cz_0810" fast="false" reversible="false" name="phospholipid: diacylglycerol acyltransferase (18:1(9Z))" fbc:upperFluxBound="cobra_default_ub" fbc:lowerFluxBound="cobra_0_bound">
        <listOfReactants>
          <speciesReference species="M_12dgr1819Z18111Z_c" stoichiometry="1" constant="true" />
          <speciesReference species="M_pa18111Z1819Z_c" stoichiometry="1" constant="true" />
        </listOfReactants>
        <listOfProducts>
          <speciesReference species="M_1odec11eg3p_c" stoichiometry="1" constant="true" />
          <speciesReference species="M_tag1819Z18111Z1819Z_c" stoichiometry="1" constant="true" />
        </listOfProducts>
        <fbc:geneProductAssociation>
          <fbc:or>
            <fbc:geneProductRef fbc:geneProduct="G_Cz10g07210__SBML_DOT__t1" />
            <fbc:geneProductRef fbc:geneProduct="G_Cz10g07180__SBML_DOT__t1" />
          </fbc:or>
        </fbc:geneProductAssociation>
      </reaction>
      <reaction id="R_Cz_0811" fast="false" reversible="false" name="phospholipid: diacylglycerol acyltransferase (18:1(9Z))" fbc:upperFluxBound="cobra_default_ub" fbc:lowerFluxBound="cobra_0_bound">
        <listOfReactants>
          <speciesReference species="M_12dgr1819Z18111Z_c" stoichiometry="1" constant="true" />
          <speciesReference species="M_pa1819Z1819Z_c" stoichiometry="1" constant="true" />
        </listOfReactants>
        <listOfProducts>
          <speciesReference species="M_1odec9eg3p_c" stoichiometry="1" constant="true" />
          <speciesReference species="M_tag1819Z18111Z1819Z_c" stoichiometry="1" constant="true" />
        </listOfProducts>
        <fbc:geneProductAssociation>
          <fbc:or>
            <fbc:geneProductRef fbc:geneProduct="G_Cz10g07210__SBML_DOT__t1" />
            <fbc:geneProductRef fbc:geneProduct="G_Cz10g07180__SBML_DOT__t1" />
          </fbc:or>
        </fbc:geneProductAssociation>
      </reaction>
      <reaction id="R_Cz_0812" fast="false" reversible="false" name="phospholipid: diacylglycerol acyltransferase (16:0)" fbc:upperFluxBound="cobra_default_ub" fbc:lowerFluxBound="cobra_0_bound">
        <listOfReactants>
          <speciesReference species="M_12dgr1819Z1819Z_c" stoichiometry="1" constant="true" />
          <speciesReference species="M_pa18111Z160_c" stoichiometry="1" constant="true" />
        </listOfReactants>
        <listOfProducts>
          <speciesReference species="M_1odec11eg3p_c" stoichiometry="1" constant="true" />
          <speciesReference species="M_tag1819Z1819Z160_c" stoichiometry="1" constant="true" />
        </listOfProducts>
        <fbc:geneProductAssociation>
          <fbc:or>
            <fbc:geneProductRef fbc:geneProduct="G_Cz10g07210__SBML_DOT__t1" />
            <fbc:geneProductRef fbc:geneProduct="G_Cz10g07180__SBML_DOT__t1" />
          </fbc:or>
        </fbc:geneProductAssociation>
      </reaction>
      <reaction id="R_Cz_0813" fast="false" reversible="false" name="phospholipid: diacylglycerol acyltransferase (16:0)" fbc:upperFluxBound="cobra_default_ub" fbc:lowerFluxBound="cobra_0_bound">
        <listOfReactants>
          <speciesReference species="M_12dgr1819Z1819Z_c" stoichiometry="1" constant="true" />
          <speciesReference species="M_pa1819Z160_c" stoichiometry="1" constant="true" />
        </listOfReactants>
        <listOfProducts>
          <speciesReference species="M_1odec9eg3p_c" stoichiometry="1" constant="true" />
          <speciesReference species="M_tag1819Z1819Z160_c" stoichiometry="1" constant="true" />
        </listOfProducts>
        <fbc:geneProductAssociation>
          <fbc:or>
            <fbc:geneProductRef fbc:geneProduct="G_Cz10g07210__SBML_DOT__t1" />
            <fbc:geneProductRef fbc:geneProduct="G_Cz10g07180__SBML_DOT__t1" />
          </fbc:or>
        </fbc:geneProductAssociation>
      </reaction>
      <reaction id="R_Cz_0814" fast="false" reversible="false" name="phospholipid: diacylglycerol acyltransferase (18:1(11Z))" fbc:upperFluxBound="cobra_default_ub" fbc:lowerFluxBound="cobra_0_bound">
        <listOfReactants>
          <speciesReference species="M_12dgr1819Z1819Z_c" stoichiometry="1" constant="true" />
          <speciesReference species="M_pa16018111Z_c" stoichiometry="1" constant="true" />
        </listOfReactants>
        <listOfProducts>
          <speciesReference species="M_1hdecg3p_c" stoichiometry="1" constant="true" />
          <speciesReference species="M_tag1819Z1819Z18111Z_c" stoichiometry="1" constant="true" />
        </listOfProducts>
        <fbc:geneProductAssociation>
          <fbc:or>
            <fbc:geneProductRef fbc:geneProduct="G_Cz10g07210__SBML_DOT__t1" />
            <fbc:geneProductRef fbc:geneProduct="G_Cz10g07180__SBML_DOT__t1" />
          </fbc:or>
        </fbc:geneProductAssociation>
      </reaction>
      <reaction id="R_Cz_0815" fast="false" reversible="false" name="phospholipid: diacylglycerol acyltransferase (18:1(11Z))" fbc:upperFluxBound="cobra_default_ub" fbc:lowerFluxBound="cobra_0_bound">
        <listOfReactants>
          <speciesReference species="M_12dgr1819Z1819Z_c" stoichiometry="1" constant="true" />
          <speciesReference species="M_pa18111Z18111Z_c" stoichiometry="1" constant="true" />
        </listOfReactants>
        <listOfProducts>
          <speciesReference species="M_1odec11eg3p_c" stoichiometry="1" constant="true" />
          <speciesReference species="M_tag1819Z1819Z18111Z_c" stoichiometry="1" constant="true" />
        </listOfProducts>
        <fbc:geneProductAssociation>
          <fbc:or>
            <fbc:geneProductRef fbc:geneProduct="G_Cz10g07210__SBML_DOT__t1" />
            <fbc:geneProductRef fbc:geneProduct="G_Cz10g07180__SBML_DOT__t1" />
          </fbc:or>
        </fbc:geneProductAssociation>
      </reaction>
      <reaction id="R_Cz_0816" fast="false" reversible="false" name="phospholipid: diacylglycerol acyltransferase (18:1(11Z))" fbc:upperFluxBound="cobra_default_ub" fbc:lowerFluxBound="cobra_0_bound">
        <listOfReactants>
          <speciesReference species="M_12dgr1819Z1819Z_c" stoichiometry="1" constant="true" />
          <speciesReference species="M_pa1819Z18111Z_c" stoichiometry="1" constant="true" />
        </listOfReactants>
        <listOfProducts>
          <speciesReference species="M_1odec9eg3p_c" stoichiometry="1" constant="true" />
          <speciesReference species="M_tag1819Z1819Z18111Z_c" stoichiometry="1" constant="true" />
        </listOfProducts>
        <fbc:geneProductAssociation>
          <fbc:or>
            <fbc:geneProductRef fbc:geneProduct="G_Cz10g07210__SBML_DOT__t1" />
            <fbc:geneProductRef fbc:geneProduct="G_Cz10g07180__SBML_DOT__t1" />
          </fbc:or>
        </fbc:geneProductAssociation>
      </reaction>
      <reaction id="R_Cz_0817" fast="false" reversible="false" name="phospholipid: diacylglycerol acyltransferase (18:1(9Z))" fbc:upperFluxBound="cobra_default_ub" fbc:lowerFluxBound="cobra_0_bound">
        <listOfReactants>
          <speciesReference species="M_12dgr1819Z1819Z_c" stoichiometry="1" constant="true" />
          <speciesReference species="M_pa1601819Z_c" stoichiometry="1" constant="true" />
        </listOfReactants>
        <listOfProducts>
          <speciesReference species="M_1hdecg3p_c" stoichiometry="1" constant="true" />
          <speciesReference species="M_tag1819Z1819Z1819Z_c" stoichiometry="1" constant="true" />
        </listOfProducts>
        <fbc:geneProductAssociation>
          <fbc:or>
            <fbc:geneProductRef fbc:geneProduct="G_Cz10g07210__SBML_DOT__t1" />
            <fbc:geneProductRef fbc:geneProduct="G_Cz10g07180__SBML_DOT__t1" />
          </fbc:or>
        </fbc:geneProductAssociation>
      </reaction>
      <reaction id="R_Cz_0818" fast="false" reversible="false" name="phospholipid: diacylglycerol acyltransferase (18:1(9Z))" fbc:upperFluxBound="cobra_default_ub" fbc:lowerFluxBound="cobra_0_bound">
        <listOfReactants>
          <speciesReference species="M_12dgr1819Z1819Z_c" stoichiometry="1" constant="true" />
          <speciesReference species="M_pa1801819Z_c" stoichiometry="1" constant="true" />
        </listOfReactants>
        <listOfProducts>
          <speciesReference species="M_1odecg3p_c" stoichiometry="1" constant="true" />
          <speciesReference species="M_tag1819Z1819Z1819Z_c" stoichiometry="1" constant="true" />
        </listOfProducts>
        <fbc:geneProductAssociation>
          <fbc:or>
            <fbc:geneProductRef fbc:geneProduct="G_Cz10g07210__SBML_DOT__t1" />
            <fbc:geneProductRef fbc:geneProduct="G_Cz10g07180__SBML_DOT__t1" />
          </fbc:or>
        </fbc:geneProductAssociation>
      </reaction>
      <reaction id="R_Cz_0819" fast="false" reversible="false" name="phospholipid: diacylglycerol acyltransferase (18:1(9Z))" fbc:upperFluxBound="cobra_default_ub" fbc:lowerFluxBound="cobra_0_bound">
        <listOfReactants>
          <speciesReference species="M_12dgr1819Z1819Z_c" stoichiometry="1" constant="true" />
          <speciesReference species="M_pa18111Z1819Z_c" stoichiometry="1" constant="true" />
        </listOfReactants>
        <listOfProducts>
          <speciesReference species="M_1odec11eg3p_c" stoichiometry="1" constant="true" />
          <speciesReference species="M_tag1819Z1819Z1819Z_c" stoichiometry="1" constant="true" />
        </listOfProducts>
        <fbc:geneProductAssociation>
          <fbc:or>
            <fbc:geneProductRef fbc:geneProduct="G_Cz10g07210__SBML_DOT__t1" />
            <fbc:geneProductRef fbc:geneProduct="G_Cz10g07180__SBML_DOT__t1" />
          </fbc:or>
        </fbc:geneProductAssociation>
      </reaction>
      <reaction id="R_Cz_0820" fast="false" reversible="false" name="phospholipid: diacylglycerol acyltransferase (18:1(9Z))" fbc:upperFluxBound="cobra_default_ub" fbc:lowerFluxBound="cobra_0_bound">
        <listOfReactants>
          <speciesReference species="M_12dgr1819Z1819Z_c" stoichiometry="1" constant="true" />
          <speciesReference species="M_pa1819Z1819Z_c" stoichiometry="1" constant="true" />
        </listOfReactants>
        <listOfProducts>
          <speciesReference species="M_1odec9eg3p_c" stoichiometry="1" constant="true" />
          <speciesReference species="M_tag1819Z1819Z1819Z_c" stoichiometry="1" constant="true" />
        </listOfProducts>
        <fbc:geneProductAssociation>
          <fbc:or>
            <fbc:geneProductRef fbc:geneProduct="G_Cz10g07210__SBML_DOT__t1" />
            <fbc:geneProductRef fbc:geneProduct="G_Cz10g07180__SBML_DOT__t1" />
          </fbc:or>
        </fbc:geneProductAssociation>
      </reaction>
      <reaction id="R_Cz_0821" fast="false" reversible="false" name="sulfolipid 2'-O-acyltransferase (2'-18:3(5,9,12,15)/18:1(11Z)/16:0)" fbc:upperFluxBound="cobra_default_ub" fbc:lowerFluxBound="cobra_0_bound">
        <listOfReactants>
          <speciesReference species="M_cacoa_c" stoichiometry="1" constant="true" />
          <speciesReference species="M_sqdg18111Z160_c" stoichiometry="1" constant="true" />
        </listOfReactants>
        <listOfProducts>
          <speciesReference species="M_asqdca18111Z160_c" stoichiometry="1" constant="true" />
          <speciesReference species="M_coa_c" stoichiometry="1" constant="true" />
        </listOfProducts>
      </reaction>
      <reaction id="R_Cz_0822" fast="false" reversible="false" name="sulfolipid 2'-O-acyltransferase (2'-18:4(5,9,12,15)/18:1(9Z)/16:0)" fbc:upperFluxBound="cobra_default_ub" fbc:lowerFluxBound="cobra_0_bound">
        <listOfReactants>
          <speciesReference species="M_cacoa_c" stoichiometry="1" constant="true" />
          <speciesReference species="M_sqdg1819Z160_c" stoichiometry="1" constant="true" />
        </listOfReactants>
        <listOfProducts>
          <speciesReference species="M_asqdca1819Z160_c" stoichiometry="1" constant="true" />
          <speciesReference species="M_coa_c" stoichiometry="1" constant="true" />
        </listOfProducts>
      </reaction>
      <reaction id="R_Cz_0823" fast="false" reversible="false" name="sulfolipid 2'-O-acyltransferase (2'-18:3(5,9,12)/18:1(11Z)/16:0)" fbc:upperFluxBound="cobra_default_ub" fbc:lowerFluxBound="cobra_0_bound">
        <listOfReactants>
          <speciesReference species="M_pacoa_c" stoichiometry="1" constant="true" />
          <speciesReference species="M_sqdg18111Z160_c" stoichiometry="1" constant="true" />
        </listOfReactants>
        <listOfProducts>
          <speciesReference species="M_asqdpa18111Z160_c" stoichiometry="1" constant="true" />
          <speciesReference species="M_coa_c" stoichiometry="1" constant="true" />
        </listOfProducts>
      </reaction>
      <reaction id="R_Cz_0824" fast="false" reversible="false" name="sulfolipid 2'-O-acyltransferase (2'-18:3(5,9,12)/18:1(9Z)/16:0)" fbc:upperFluxBound="cobra_default_ub" fbc:lowerFluxBound="cobra_0_bound">
        <listOfReactants>
          <speciesReference species="M_pacoa_c" stoichiometry="1" constant="true" />
          <speciesReference species="M_sqdg1819Z160_c" stoichiometry="1" constant="true" />
        </listOfReactants>
        <listOfProducts>
          <speciesReference species="M_asqdpa1819Z160_c" stoichiometry="1" constant="true" />
          <speciesReference species="M_coa_c" stoichiometry="1" constant="true" />
        </listOfProducts>
      </reaction>
      <reaction id="R_Cz_0825" fast="false" reversible="false" name="sulfolipid synthase (16:0/16:0)" fbc:upperFluxBound="cobra_default_ub" fbc:lowerFluxBound="cobra_0_bound">
        <listOfReactants>
          <speciesReference species="M_12dgr160_h" stoichiometry="1" constant="true" />
          <speciesReference species="M_udpsq_h" stoichiometry="1" constant="true" />
        </listOfReactants>
        <listOfProducts>
          <speciesReference species="M_h_h" stoichiometry="1" constant="true" />
          <speciesReference species="M_sqdg160_h" stoichiometry="1" constant="true" />
          <speciesReference species="M_udp_h" stoichiometry="1" constant="true" />
        </listOfProducts>
        <fbc:geneProductAssociation>
          <fbc:geneProductRef fbc:geneProduct="G_Cz07g23140__SBML_DOT__t1" />
        </fbc:geneProductAssociation>
      </reaction>
      <reaction id="R_Cz_0826" fast="false" reversible="false" name="sulfolipid synthase (18:1(11Z)/16:0)" fbc:upperFluxBound="cobra_default_ub" fbc:lowerFluxBound="cobra_0_bound">
        <listOfReactants>
          <speciesReference species="M_12dgr18111Z160_h" stoichiometry="1" constant="true" />
          <speciesReference species="M_udpsq_h" stoichiometry="1" constant="true" />
        </listOfReactants>
        <listOfProducts>
          <speciesReference species="M_h_h" stoichiometry="1" constant="true" />
          <speciesReference species="M_sqdg18111Z160_h" stoichiometry="1" constant="true" />
          <speciesReference species="M_udp_h" stoichiometry="1" constant="true" />
        </listOfProducts>
        <fbc:geneProductAssociation>
          <fbc:geneProductRef fbc:geneProduct="G_Cz07g23140__SBML_DOT__t1" />
        </fbc:geneProductAssociation>
      </reaction>
      <reaction id="R_Cz_0827" fast="false" reversible="false" name="sulfolipid synthase (18:1(9Z)/16:0)" fbc:upperFluxBound="cobra_default_ub" fbc:lowerFluxBound="cobra_0_bound">
        <listOfReactants>
          <speciesReference species="M_12dgr1819Z160_h" stoichiometry="1" constant="true" />
          <speciesReference species="M_udpsq_h" stoichiometry="1" constant="true" />
        </listOfReactants>
        <listOfProducts>
          <speciesReference species="M_h_h" stoichiometry="1" constant="true" />
          <speciesReference species="M_sqdg1819Z160_h" stoichiometry="1" constant="true" />
          <speciesReference species="M_udp_h" stoichiometry="1" constant="true" />
        </listOfProducts>
        <fbc:geneProductAssociation>
          <fbc:geneProductRef fbc:geneProduct="G_Cz07g23140__SBML_DOT__t1" />
        </fbc:geneProductAssociation>
      </reaction>
      <reaction id="R_Cz_0828" fast="false" reversible="false" name="omega-3 desaturase (18:3(9Z,12Z,15Z)/16:0) (SQDG)" fbc:upperFluxBound="cobra_default_ub" fbc:lowerFluxBound="cobra_0_bound">
        <listOfReactants>
          <speciesReference species="M_fdxox_h" stoichiometry="1" constant="true" />
          <speciesReference species="M_nadph_h" stoichiometry="4" constant="true" />
          <speciesReference species="M_o2_h" stoichiometry="1" constant="true" />
          <speciesReference species="M_sqdg1829Z12Z160_h" stoichiometry="1" constant="true" />
        </listOfReactants>
        <listOfProducts>
          <speciesReference species="M_fdxrd_h" stoichiometry="1" constant="true" />
          <speciesReference species="M_h2o_h" stoichiometry="2" constant="true" />
          <speciesReference species="M_nadp_h" stoichiometry="4" constant="true" />
          <speciesReference species="M_sqdg1839Z12Z15Z160_h" stoichiometry="1" constant="true" />
        </listOfProducts>
        <fbc:geneProductAssociation>
          <fbc:and>
            <fbc:or>
              <fbc:geneProductRef fbc:geneProduct="G_Cz04g31180__SBML_DOT__t1" />
              <fbc:geneProductRef fbc:geneProduct="G_Cz06g28130__SBML_DOT__t1" />
              <fbc:geneProductRef fbc:geneProduct="G_Cz08g04110__SBML_DOT__t1" />
              <fbc:geneProductRef fbc:geneProduct="G_Cz03g33220__SBML_DOT__t1" />
            </fbc:or>
            <fbc:or>
              <fbc:or>
                <fbc:geneProductRef fbc:geneProduct="G_Cz07g28150__SBML_DOT__t1" />
                <fbc:geneProductRef fbc:geneProduct="G_Cz13g08120__SBML_DOT__t1" />
              </fbc:or>
              <fbc:or>
                <fbc:geneProductRef fbc:geneProduct="G_Cz07g28150__SBML_DOT__t1" />
                <fbc:geneProductRef fbc:geneProduct="G_Cz13g08120__SBML_DOT__t1" />
              </fbc:or>
              <fbc:geneProductRef fbc:geneProduct="G_Cz14g22270__SBML_DOT__t1" />
              <fbc:or>
                <fbc:geneProductRef fbc:geneProduct="G_Cz11g03180__SBML_DOT__t1" />
                <fbc:geneProductRef fbc:geneProduct="G_Cz07g28150__SBML_DOT__t1" />
              </fbc:or>
              <fbc:or>
                <fbc:geneProductRef fbc:geneProduct="G_Cz13g08015__SBML_DOT__t1" />
                <fbc:geneProductRef fbc:geneProduct="G_Cz13g08015__SBML_DOT__t1" />
              </fbc:or>
            </fbc:or>
          </fbc:and>
        </fbc:geneProductAssociation>
      </reaction>
      <reaction id="R_Cz_0829" fast="false" reversible="false" name="omega-6 desaturase (18:2(9Z,12Z)/16:0) (SQDG)" fbc:upperFluxBound="cobra_default_ub" fbc:lowerFluxBound="cobra_0_bound">
        <listOfReactants>
          <speciesReference species="M_fdxox_h" stoichiometry="1" constant="true" />
          <speciesReference species="M_nadph_h" stoichiometry="4" constant="true" />
          <speciesReference species="M_o2_h" stoichiometry="1" constant="true" />
          <speciesReference species="M_sqdg1819Z160_h" stoichiometry="1" constant="true" />
        </listOfReactants>
        <listOfProducts>
          <speciesReference species="M_fdxrd_h" stoichiometry="1" constant="true" />
          <speciesReference species="M_h2o_h" stoichiometry="2" constant="true" />
          <speciesReference species="M_nadp_h" stoichiometry="4" constant="true" />
          <speciesReference species="M_sqdg1829Z12Z160_h" stoichiometry="1" constant="true" />
        </listOfProducts>
        <fbc:geneProductAssociation>
          <fbc:and>
            <fbc:or>
              <fbc:geneProductRef fbc:geneProduct="G_Cz08g04110__SBML_DOT__t1" />
              <fbc:geneProductRef fbc:geneProduct="G_Cz11g21120__SBML_DOT__t1" />
              <fbc:geneProductRef fbc:geneProduct="G_Cz04g31180__SBML_DOT__t1" />
              <fbc:geneProductRef fbc:geneProduct="G_Cz06g28130__SBML_DOT__t1" />
            </fbc:or>
            <fbc:or>
              <fbc:or>
                <fbc:geneProductRef fbc:geneProduct="G_Cz07g28150__SBML_DOT__t1" />
                <fbc:geneProductRef fbc:geneProduct="G_Cz13g08120__SBML_DOT__t1" />
              </fbc:or>
              <fbc:or>
                <fbc:geneProductRef fbc:geneProduct="G_Cz07g28150__SBML_DOT__t1" />
                <fbc:geneProductRef fbc:geneProduct="G_Cz13g08120__SBML_DOT__t1" />
              </fbc:or>
              <fbc:geneProductRef fbc:geneProduct="G_Cz14g22270__SBML_DOT__t1" />
              <fbc:or>
                <fbc:geneProductRef fbc:geneProduct="G_Cz11g03180__SBML_DOT__t1" />
                <fbc:geneProductRef fbc:geneProduct="G_Cz07g28150__SBML_DOT__t1" />
              </fbc:or>
              <fbc:or>
                <fbc:geneProductRef fbc:geneProduct="G_Cz13g08015__SBML_DOT__t1" />
                <fbc:geneProductRef fbc:geneProduct="G_Cz13g08015__SBML_DOT__t1" />
              </fbc:or>
            </fbc:or>
          </fbc:and>
        </fbc:geneProductAssociation>
      </reaction>
      <reaction id="R_Cz_0830" fast="false" reversible="false" name="triacylglycerol acylhydrolase (16:0/18:1(11Z)/16:0)" fbc:upperFluxBound="cobra_default_ub" fbc:lowerFluxBound="cobra_0_bound">
        <listOfReactants>
          <speciesReference species="M_h2o_c" stoichiometry="1" constant="true" />
          <speciesReference species="M_tag16018111Z160_c" stoichiometry="1" constant="true" />
        </listOfReactants>
        <listOfProducts>
          <speciesReference species="M_12dgr16018111Z_c" stoichiometry="1" constant="true" />
          <speciesReference species="M_h_c" stoichiometry="1" constant="true" />
          <speciesReference species="M_hdca_c" stoichiometry="1" constant="true" />
        </listOfProducts>
        <fbc:geneProductAssociation>
          <fbc:or>
            <fbc:geneProductRef fbc:geneProduct="G_Cz19g05240__SBML_DOT__t1" />
            <fbc:geneProductRef fbc:geneProduct="G_Cz04g30010__SBML_DOT__t1" />
            <fbc:geneProductRef fbc:geneProduct="G_Cz06g35080__SBML_DOT__t1" />
            <fbc:or>
              <fbc:geneProductRef fbc:geneProduct="G_Cz01g38020__SBML_DOT__t1" />
              <fbc:geneProductRef fbc:geneProduct="G_Cz14g19210__SBML_DOT__t1" />
            </fbc:or>
            <fbc:or>
              <fbc:geneProductRef fbc:geneProduct="G_Cz03g39100__SBML_DOT__t1" />
              <fbc:geneProductRef fbc:geneProduct="G_Cz02g24260__SBML_DOT__t1" />
              <fbc:geneProductRef fbc:geneProduct="G_Cz03g32020__SBML_DOT__t1" />
              <fbc:geneProductRef fbc:geneProduct="G_Cz02g29100__SBML_DOT__t1" />
              <fbc:geneProductRef fbc:geneProduct="G_Cz05g15040__SBML_DOT__t1" />
            </fbc:or>
            <fbc:or>
              <fbc:geneProductRef fbc:geneProduct="G_Cz15g15120__SBML_DOT__t1" />
              <fbc:geneProductRef fbc:geneProduct="G_Cz15g04020__SBML_DOT__t1" />
            </fbc:or>
            <fbc:or>
              <fbc:geneProductRef fbc:geneProduct="G_Cz01g19160__SBML_DOT__t1" />
              <fbc:geneProductRef fbc:geneProduct="G_Cz02g36160__SBML_DOT__t1" />
              <fbc:geneProductRef fbc:geneProduct="G_Cz04g30010__SBML_DOT__t1" />
            </fbc:or>
            <fbc:or>
              <fbc:geneProductRef fbc:geneProduct="G_Cz13g03050__SBML_DOT__t1" />
              <fbc:geneProductRef fbc:geneProduct="G_Cz13g03050__SBML_DOT__t1" />
            </fbc:or>
            <fbc:or>
              <fbc:geneProductRef fbc:geneProduct="G_Cz02g24260__SBML_DOT__t1" />
              <fbc:geneProductRef fbc:geneProduct="G_Cz02g29090__SBML_DOT__t1" />
              <fbc:geneProductRef fbc:geneProduct="G_Cz05g15040__SBML_DOT__t1" />
              <fbc:geneProductRef fbc:geneProduct="G_Cz03g32020__SBML_DOT__t1" />
              <fbc:geneProductRef fbc:geneProduct="G_Cz02g29100__SBML_DOT__t1" />
              <fbc:geneProductRef fbc:geneProduct="G_Cz03g39100__SBML_DOT__t1" />
            </fbc:or>
            <fbc:or>
              <fbc:geneProductRef fbc:geneProduct="G_Cz02g24260__SBML_DOT__t1" />
              <fbc:geneProductRef fbc:geneProduct="G_Cz02g29100__SBML_DOT__t1" />
              <fbc:geneProductRef fbc:geneProduct="G_Cz03g32020__SBML_DOT__t1" />
              <fbc:geneProductRef fbc:geneProduct="G_Cz05g15040__SBML_DOT__t1" />
              <fbc:geneProductRef fbc:geneProduct="G_Cz03g39100__SBML_DOT__t1" />
              <fbc:geneProductRef fbc:geneProduct="G_Cz02g29090__SBML_DOT__t1" />
            </fbc:or>
            <fbc:geneProductRef fbc:geneProduct="G_Cz05g29160__SBML_DOT__t1" />
            <fbc:or>
              <fbc:geneProductRef fbc:geneProduct="G_Cz19g09050__SBML_DOT__t1" />
              <fbc:geneProductRef fbc:geneProduct="G_Cz18g09090__SBML_DOT__t1" />
            </fbc:or>
          </fbc:or>
        </fbc:geneProductAssociation>
      </reaction>
      <reaction id="R_Cz_0831" fast="false" reversible="false" name="triacylglycerol acylhydrolase (16:0/18:1(11Z)/18:0)" fbc:upperFluxBound="cobra_default_ub" fbc:lowerFluxBound="cobra_0_bound">
        <listOfReactants>
          <speciesReference species="M_h2o_c" stoichiometry="1" constant="true" />
          <speciesReference species="M_tag16018111Z180_c" stoichiometry="1" constant="true" />
        </listOfReactants>
        <listOfProducts>
          <speciesReference species="M_12dgr16018111Z_c" stoichiometry="1" constant="true" />
          <speciesReference species="M_h_c" stoichiometry="1" constant="true" />
          <speciesReference species="M_ocdca_c" stoichiometry="1" constant="true" />
        </listOfProducts>
        <fbc:geneProductAssociation>
          <fbc:or>
            <fbc:geneProductRef fbc:geneProduct="G_Cz19g05240__SBML_DOT__t1" />
            <fbc:geneProductRef fbc:geneProduct="G_Cz04g30010__SBML_DOT__t1" />
            <fbc:geneProductRef fbc:geneProduct="G_Cz06g35080__SBML_DOT__t1" />
            <fbc:or>
              <fbc:geneProductRef fbc:geneProduct="G_Cz01g38020__SBML_DOT__t1" />
              <fbc:geneProductRef fbc:geneProduct="G_Cz14g19210__SBML_DOT__t1" />
            </fbc:or>
            <fbc:or>
              <fbc:geneProductRef fbc:geneProduct="G_Cz03g39100__SBML_DOT__t1" />
              <fbc:geneProductRef fbc:geneProduct="G_Cz02g24260__SBML_DOT__t1" />
              <fbc:geneProductRef fbc:geneProduct="G_Cz03g32020__SBML_DOT__t1" />
              <fbc:geneProductRef fbc:geneProduct="G_Cz02g29100__SBML_DOT__t1" />
              <fbc:geneProductRef fbc:geneProduct="G_Cz05g15040__SBML_DOT__t1" />
            </fbc:or>
            <fbc:or>
              <fbc:geneProductRef fbc:geneProduct="G_Cz15g15120__SBML_DOT__t1" />
              <fbc:geneProductRef fbc:geneProduct="G_Cz15g04020__SBML_DOT__t1" />
            </fbc:or>
            <fbc:or>
              <fbc:geneProductRef fbc:geneProduct="G_Cz01g19160__SBML_DOT__t1" />
              <fbc:geneProductRef fbc:geneProduct="G_Cz02g36160__SBML_DOT__t1" />
              <fbc:geneProductRef fbc:geneProduct="G_Cz04g30010__SBML_DOT__t1" />
            </fbc:or>
            <fbc:or>
              <fbc:geneProductRef fbc:geneProduct="G_Cz13g03050__SBML_DOT__t1" />
              <fbc:geneProductRef fbc:geneProduct="G_Cz13g03050__SBML_DOT__t1" />
            </fbc:or>
            <fbc:or>
              <fbc:geneProductRef fbc:geneProduct="G_Cz02g24260__SBML_DOT__t1" />
              <fbc:geneProductRef fbc:geneProduct="G_Cz02g29090__SBML_DOT__t1" />
              <fbc:geneProductRef fbc:geneProduct="G_Cz05g15040__SBML_DOT__t1" />
              <fbc:geneProductRef fbc:geneProduct="G_Cz03g32020__SBML_DOT__t1" />
              <fbc:geneProductRef fbc:geneProduct="G_Cz02g29100__SBML_DOT__t1" />
              <fbc:geneProductRef fbc:geneProduct="G_Cz03g39100__SBML_DOT__t1" />
            </fbc:or>
            <fbc:or>
              <fbc:geneProductRef fbc:geneProduct="G_Cz02g24260__SBML_DOT__t1" />
              <fbc:geneProductRef fbc:geneProduct="G_Cz02g29100__SBML_DOT__t1" />
              <fbc:geneProductRef fbc:geneProduct="G_Cz03g32020__SBML_DOT__t1" />
              <fbc:geneProductRef fbc:geneProduct="G_Cz05g15040__SBML_DOT__t1" />
              <fbc:geneProductRef fbc:geneProduct="G_Cz03g39100__SBML_DOT__t1" />
              <fbc:geneProductRef fbc:geneProduct="G_Cz02g29090__SBML_DOT__t1" />
            </fbc:or>
            <fbc:geneProductRef fbc:geneProduct="G_Cz05g29160__SBML_DOT__t1" />
            <fbc:or>
              <fbc:geneProductRef fbc:geneProduct="G_Cz19g09050__SBML_DOT__t1" />
              <fbc:geneProductRef fbc:geneProduct="G_Cz18g09090__SBML_DOT__t1" />
            </fbc:or>
          </fbc:or>
        </fbc:geneProductAssociation>
      </reaction>
      <reaction id="R_Cz_0832" fast="false" reversible="false" name="triacylglycerol acylhydrolase (16:0/18:1(11Z)/18:1(11Z))" fbc:upperFluxBound="cobra_default_ub" fbc:lowerFluxBound="cobra_0_bound">
        <listOfReactants>
          <speciesReference species="M_h2o_c" stoichiometry="1" constant="true" />
          <speciesReference species="M_tag16018111Z18111Z_c" stoichiometry="1" constant="true" />
        </listOfReactants>
        <listOfProducts>
          <speciesReference species="M_12dgr16018111Z_c" stoichiometry="1" constant="true" />
          <speciesReference species="M_h_c" stoichiometry="1" constant="true" />
          <speciesReference species="M_ocdcea_c" stoichiometry="1" constant="true" />
        </listOfProducts>
        <fbc:geneProductAssociation>
          <fbc:or>
            <fbc:geneProductRef fbc:geneProduct="G_Cz19g05240__SBML_DOT__t1" />
            <fbc:geneProductRef fbc:geneProduct="G_Cz04g30010__SBML_DOT__t1" />
            <fbc:geneProductRef fbc:geneProduct="G_Cz06g35080__SBML_DOT__t1" />
            <fbc:or>
              <fbc:geneProductRef fbc:geneProduct="G_Cz01g38020__SBML_DOT__t1" />
              <fbc:geneProductRef fbc:geneProduct="G_Cz14g19210__SBML_DOT__t1" />
            </fbc:or>
            <fbc:or>
              <fbc:geneProductRef fbc:geneProduct="G_Cz03g39100__SBML_DOT__t1" />
              <fbc:geneProductRef fbc:geneProduct="G_Cz02g24260__SBML_DOT__t1" />
              <fbc:geneProductRef fbc:geneProduct="G_Cz03g32020__SBML_DOT__t1" />
              <fbc:geneProductRef fbc:geneProduct="G_Cz02g29100__SBML_DOT__t1" />
              <fbc:geneProductRef fbc:geneProduct="G_Cz05g15040__SBML_DOT__t1" />
            </fbc:or>
            <fbc:or>
              <fbc:geneProductRef fbc:geneProduct="G_Cz15g15120__SBML_DOT__t1" />
              <fbc:geneProductRef fbc:geneProduct="G_Cz15g04020__SBML_DOT__t1" />
            </fbc:or>
            <fbc:or>
              <fbc:geneProductRef fbc:geneProduct="G_Cz01g19160__SBML_DOT__t1" />
              <fbc:geneProductRef fbc:geneProduct="G_Cz02g36160__SBML_DOT__t1" />
              <fbc:geneProductRef fbc:geneProduct="G_Cz04g30010__SBML_DOT__t1" />
            </fbc:or>
            <fbc:or>
              <fbc:geneProductRef fbc:geneProduct="G_Cz13g03050__SBML_DOT__t1" />
              <fbc:geneProductRef fbc:geneProduct="G_Cz13g03050__SBML_DOT__t1" />
            </fbc:or>
            <fbc:or>
              <fbc:geneProductRef fbc:geneProduct="G_Cz02g24260__SBML_DOT__t1" />
              <fbc:geneProductRef fbc:geneProduct="G_Cz02g29090__SBML_DOT__t1" />
              <fbc:geneProductRef fbc:geneProduct="G_Cz05g15040__SBML_DOT__t1" />
              <fbc:geneProductRef fbc:geneProduct="G_Cz03g32020__SBML_DOT__t1" />
              <fbc:geneProductRef fbc:geneProduct="G_Cz02g29100__SBML_DOT__t1" />
              <fbc:geneProductRef fbc:geneProduct="G_Cz03g39100__SBML_DOT__t1" />
            </fbc:or>
            <fbc:or>
              <fbc:geneProductRef fbc:geneProduct="G_Cz02g24260__SBML_DOT__t1" />
              <fbc:geneProductRef fbc:geneProduct="G_Cz02g29100__SBML_DOT__t1" />
              <fbc:geneProductRef fbc:geneProduct="G_Cz03g32020__SBML_DOT__t1" />
              <fbc:geneProductRef fbc:geneProduct="G_Cz05g15040__SBML_DOT__t1" />
              <fbc:geneProductRef fbc:geneProduct="G_Cz03g39100__SBML_DOT__t1" />
              <fbc:geneProductRef fbc:geneProduct="G_Cz02g29090__SBML_DOT__t1" />
            </fbc:or>
            <fbc:geneProductRef fbc:geneProduct="G_Cz05g29160__SBML_DOT__t1" />
            <fbc:or>
              <fbc:geneProductRef fbc:geneProduct="G_Cz19g09050__SBML_DOT__t1" />
              <fbc:geneProductRef fbc:geneProduct="G_Cz18g09090__SBML_DOT__t1" />
            </fbc:or>
          </fbc:or>
        </fbc:geneProductAssociation>
      </reaction>
      <reaction id="R_Cz_0833" fast="false" reversible="false" name="triacylglycerol acylhydrolase (16:0/18:1(11Z)/18:1(9Z))" fbc:upperFluxBound="cobra_default_ub" fbc:lowerFluxBound="cobra_0_bound">
        <listOfReactants>
          <speciesReference species="M_h2o_c" stoichiometry="1" constant="true" />
          <speciesReference species="M_tag16018111Z1819Z_c" stoichiometry="1" constant="true" />
        </listOfReactants>
        <listOfProducts>
          <speciesReference species="M_12dgr16018111Z_c" stoichiometry="1" constant="true" />
          <speciesReference species="M_h_c" stoichiometry="1" constant="true" />
          <speciesReference species="M_ocdce9a_c" stoichiometry="1" constant="true" />
        </listOfProducts>
        <fbc:geneProductAssociation>
          <fbc:or>
            <fbc:geneProductRef fbc:geneProduct="G_Cz19g05240__SBML_DOT__t1" />
            <fbc:geneProductRef fbc:geneProduct="G_Cz04g30010__SBML_DOT__t1" />
            <fbc:geneProductRef fbc:geneProduct="G_Cz06g35080__SBML_DOT__t1" />
            <fbc:or>
              <fbc:geneProductRef fbc:geneProduct="G_Cz01g38020__SBML_DOT__t1" />
              <fbc:geneProductRef fbc:geneProduct="G_Cz14g19210__SBML_DOT__t1" />
            </fbc:or>
            <fbc:or>
              <fbc:geneProductRef fbc:geneProduct="G_Cz03g39100__SBML_DOT__t1" />
              <fbc:geneProductRef fbc:geneProduct="G_Cz02g24260__SBML_DOT__t1" />
              <fbc:geneProductRef fbc:geneProduct="G_Cz03g32020__SBML_DOT__t1" />
              <fbc:geneProductRef fbc:geneProduct="G_Cz02g29100__SBML_DOT__t1" />
              <fbc:geneProductRef fbc:geneProduct="G_Cz05g15040__SBML_DOT__t1" />
            </fbc:or>
            <fbc:or>
              <fbc:geneProductRef fbc:geneProduct="G_Cz15g15120__SBML_DOT__t1" />
              <fbc:geneProductRef fbc:geneProduct="G_Cz15g04020__SBML_DOT__t1" />
            </fbc:or>
            <fbc:or>
              <fbc:geneProductRef fbc:geneProduct="G_Cz01g19160__SBML_DOT__t1" />
              <fbc:geneProductRef fbc:geneProduct="G_Cz02g36160__SBML_DOT__t1" />
              <fbc:geneProductRef fbc:geneProduct="G_Cz04g30010__SBML_DOT__t1" />
            </fbc:or>
            <fbc:or>
              <fbc:geneProductRef fbc:geneProduct="G_Cz13g03050__SBML_DOT__t1" />
              <fbc:geneProductRef fbc:geneProduct="G_Cz13g03050__SBML_DOT__t1" />
            </fbc:or>
            <fbc:or>
              <fbc:geneProductRef fbc:geneProduct="G_Cz02g24260__SBML_DOT__t1" />
              <fbc:geneProductRef fbc:geneProduct="G_Cz02g29090__SBML_DOT__t1" />
              <fbc:geneProductRef fbc:geneProduct="G_Cz05g15040__SBML_DOT__t1" />
              <fbc:geneProductRef fbc:geneProduct="G_Cz03g32020__SBML_DOT__t1" />
              <fbc:geneProductRef fbc:geneProduct="G_Cz02g29100__SBML_DOT__t1" />
              <fbc:geneProductRef fbc:geneProduct="G_Cz03g39100__SBML_DOT__t1" />
            </fbc:or>
            <fbc:or>
              <fbc:geneProductRef fbc:geneProduct="G_Cz02g24260__SBML_DOT__t1" />
              <fbc:geneProductRef fbc:geneProduct="G_Cz02g29100__SBML_DOT__t1" />
              <fbc:geneProductRef fbc:geneProduct="G_Cz03g32020__SBML_DOT__t1" />
              <fbc:geneProductRef fbc:geneProduct="G_Cz05g15040__SBML_DOT__t1" />
              <fbc:geneProductRef fbc:geneProduct="G_Cz03g39100__SBML_DOT__t1" />
              <fbc:geneProductRef fbc:geneProduct="G_Cz02g29090__SBML_DOT__t1" />
            </fbc:or>
            <fbc:geneProductRef fbc:geneProduct="G_Cz05g29160__SBML_DOT__t1" />
            <fbc:or>
              <fbc:geneProductRef fbc:geneProduct="G_Cz19g09050__SBML_DOT__t1" />
              <fbc:geneProductRef fbc:geneProduct="G_Cz18g09090__SBML_DOT__t1" />
            </fbc:or>
          </fbc:or>
        </fbc:geneProductAssociation>
      </reaction>
      <reaction id="R_Cz_0834" fast="false" reversible="false" name="triacylglycerol acylhydrolase (16:0/18:1(11Z)/18:3(5Z,9Z,12Z))" fbc:upperFluxBound="cobra_default_ub" fbc:lowerFluxBound="cobra_0_bound">
        <listOfReactants>
          <speciesReference species="M_h2o_c" stoichiometry="1" constant="true" />
          <speciesReference species="M_tag16018111Z1835Z9Z12Z_c" stoichiometry="1" constant="true" />
        </listOfReactants>
        <listOfProducts>
          <speciesReference species="M_12dgr16018111Z_c" stoichiometry="1" constant="true" />
          <speciesReference species="M_h_c" stoichiometry="1" constant="true" />
          <speciesReference species="M_pa_c" stoichiometry="1" constant="true" />
        </listOfProducts>
        <fbc:geneProductAssociation>
          <fbc:or>
            <fbc:geneProductRef fbc:geneProduct="G_Cz19g05240__SBML_DOT__t1" />
            <fbc:geneProductRef fbc:geneProduct="G_Cz04g30010__SBML_DOT__t1" />
            <fbc:geneProductRef fbc:geneProduct="G_Cz06g35080__SBML_DOT__t1" />
            <fbc:or>
              <fbc:geneProductRef fbc:geneProduct="G_Cz01g38020__SBML_DOT__t1" />
              <fbc:geneProductRef fbc:geneProduct="G_Cz14g19210__SBML_DOT__t1" />
            </fbc:or>
            <fbc:or>
              <fbc:geneProductRef fbc:geneProduct="G_Cz03g39100__SBML_DOT__t1" />
              <fbc:geneProductRef fbc:geneProduct="G_Cz02g24260__SBML_DOT__t1" />
              <fbc:geneProductRef fbc:geneProduct="G_Cz03g32020__SBML_DOT__t1" />
              <fbc:geneProductRef fbc:geneProduct="G_Cz02g29100__SBML_DOT__t1" />
              <fbc:geneProductRef fbc:geneProduct="G_Cz05g15040__SBML_DOT__t1" />
            </fbc:or>
            <fbc:or>
              <fbc:geneProductRef fbc:geneProduct="G_Cz15g15120__SBML_DOT__t1" />
              <fbc:geneProductRef fbc:geneProduct="G_Cz15g04020__SBML_DOT__t1" />
            </fbc:or>
            <fbc:or>
              <fbc:geneProductRef fbc:geneProduct="G_Cz01g19160__SBML_DOT__t1" />
              <fbc:geneProductRef fbc:geneProduct="G_Cz02g36160__SBML_DOT__t1" />
              <fbc:geneProductRef fbc:geneProduct="G_Cz04g30010__SBML_DOT__t1" />
            </fbc:or>
            <fbc:or>
              <fbc:geneProductRef fbc:geneProduct="G_Cz13g03050__SBML_DOT__t1" />
              <fbc:geneProductRef fbc:geneProduct="G_Cz13g03050__SBML_DOT__t1" />
            </fbc:or>
            <fbc:or>
              <fbc:geneProductRef fbc:geneProduct="G_Cz02g24260__SBML_DOT__t1" />
              <fbc:geneProductRef fbc:geneProduct="G_Cz02g29090__SBML_DOT__t1" />
              <fbc:geneProductRef fbc:geneProduct="G_Cz05g15040__SBML_DOT__t1" />
              <fbc:geneProductRef fbc:geneProduct="G_Cz03g32020__SBML_DOT__t1" />
              <fbc:geneProductRef fbc:geneProduct="G_Cz02g29100__SBML_DOT__t1" />
              <fbc:geneProductRef fbc:geneProduct="G_Cz03g39100__SBML_DOT__t1" />
            </fbc:or>
            <fbc:or>
              <fbc:geneProductRef fbc:geneProduct="G_Cz02g24260__SBML_DOT__t1" />
              <fbc:geneProductRef fbc:geneProduct="G_Cz02g29100__SBML_DOT__t1" />
              <fbc:geneProductRef fbc:geneProduct="G_Cz03g32020__SBML_DOT__t1" />
              <fbc:geneProductRef fbc:geneProduct="G_Cz05g15040__SBML_DOT__t1" />
              <fbc:geneProductRef fbc:geneProduct="G_Cz03g39100__SBML_DOT__t1" />
              <fbc:geneProductRef fbc:geneProduct="G_Cz02g29090__SBML_DOT__t1" />
            </fbc:or>
            <fbc:geneProductRef fbc:geneProduct="G_Cz05g29160__SBML_DOT__t1" />
            <fbc:or>
              <fbc:geneProductRef fbc:geneProduct="G_Cz19g09050__SBML_DOT__t1" />
              <fbc:geneProductRef fbc:geneProduct="G_Cz18g09090__SBML_DOT__t1" />
            </fbc:or>
          </fbc:or>
        </fbc:geneProductAssociation>
      </reaction>
      <reaction id="R_Cz_0835" fast="false" reversible="false" name="triacylglycerol acylhydrolase (16:0/18:1(11Z)/18:4(5Z,9Z,12Z,15Z))" fbc:upperFluxBound="cobra_default_ub" fbc:lowerFluxBound="cobra_0_bound">
        <listOfReactants>
          <speciesReference species="M_h2o_c" stoichiometry="1" constant="true" />
          <speciesReference species="M_tag16018111Z1845Z9Z12Z15Z_c" stoichiometry="1" constant="true" />
        </listOfReactants>
        <listOfProducts>
          <speciesReference species="M_12dgr16018111Z_c" stoichiometry="1" constant="true" />
          <speciesReference species="M_ca_c" stoichiometry="1" constant="true" />
        </listOfProducts>
        <fbc:geneProductAssociation>
          <fbc:or>
            <fbc:geneProductRef fbc:geneProduct="G_Cz19g05240__SBML_DOT__t1" />
            <fbc:geneProductRef fbc:geneProduct="G_Cz04g30010__SBML_DOT__t1" />
            <fbc:geneProductRef fbc:geneProduct="G_Cz06g35080__SBML_DOT__t1" />
            <fbc:or>
              <fbc:geneProductRef fbc:geneProduct="G_Cz01g38020__SBML_DOT__t1" />
              <fbc:geneProductRef fbc:geneProduct="G_Cz14g19210__SBML_DOT__t1" />
            </fbc:or>
            <fbc:or>
              <fbc:geneProductRef fbc:geneProduct="G_Cz03g39100__SBML_DOT__t1" />
              <fbc:geneProductRef fbc:geneProduct="G_Cz02g24260__SBML_DOT__t1" />
              <fbc:geneProductRef fbc:geneProduct="G_Cz03g32020__SBML_DOT__t1" />
              <fbc:geneProductRef fbc:geneProduct="G_Cz02g29100__SBML_DOT__t1" />
              <fbc:geneProductRef fbc:geneProduct="G_Cz05g15040__SBML_DOT__t1" />
            </fbc:or>
            <fbc:or>
              <fbc:geneProductRef fbc:geneProduct="G_Cz15g15120__SBML_DOT__t1" />
              <fbc:geneProductRef fbc:geneProduct="G_Cz15g04020__SBML_DOT__t1" />
            </fbc:or>
            <fbc:or>
              <fbc:geneProductRef fbc:geneProduct="G_Cz01g19160__SBML_DOT__t1" />
              <fbc:geneProductRef fbc:geneProduct="G_Cz02g36160__SBML_DOT__t1" />
              <fbc:geneProductRef fbc:geneProduct="G_Cz04g30010__SBML_DOT__t1" />
            </fbc:or>
            <fbc:or>
              <fbc:geneProductRef fbc:geneProduct="G_Cz13g03050__SBML_DOT__t1" />
              <fbc:geneProductRef fbc:geneProduct="G_Cz13g03050__SBML_DOT__t1" />
            </fbc:or>
            <fbc:or>
              <fbc:geneProductRef fbc:geneProduct="G_Cz02g24260__SBML_DOT__t1" />
              <fbc:geneProductRef fbc:geneProduct="G_Cz02g29090__SBML_DOT__t1" />
              <fbc:geneProductRef fbc:geneProduct="G_Cz05g15040__SBML_DOT__t1" />
              <fbc:geneProductRef fbc:geneProduct="G_Cz03g32020__SBML_DOT__t1" />
              <fbc:geneProductRef fbc:geneProduct="G_Cz02g29100__SBML_DOT__t1" />
              <fbc:geneProductRef fbc:geneProduct="G_Cz03g39100__SBML_DOT__t1" />
            </fbc:or>
            <fbc:or>
              <fbc:geneProductRef fbc:geneProduct="G_Cz02g24260__SBML_DOT__t1" />
              <fbc:geneProductRef fbc:geneProduct="G_Cz02g29100__SBML_DOT__t1" />
              <fbc:geneProductRef fbc:geneProduct="G_Cz03g32020__SBML_DOT__t1" />
              <fbc:geneProductRef fbc:geneProduct="G_Cz05g15040__SBML_DOT__t1" />
              <fbc:geneProductRef fbc:geneProduct="G_Cz03g39100__SBML_DOT__t1" />
              <fbc:geneProductRef fbc:geneProduct="G_Cz02g29090__SBML_DOT__t1" />
            </fbc:or>
            <fbc:geneProductRef fbc:geneProduct="G_Cz05g29160__SBML_DOT__t1" />
            <fbc:or>
              <fbc:geneProductRef fbc:geneProduct="G_Cz19g09050__SBML_DOT__t1" />
              <fbc:geneProductRef fbc:geneProduct="G_Cz18g09090__SBML_DOT__t1" />
            </fbc:or>
          </fbc:or>
        </fbc:geneProductAssociation>
      </reaction>
      <reaction id="R_Cz_0836" fast="false" reversible="false" name="triacylglycerol acylhydrolase (16:0/18:1(9Z)/16:0)" fbc:upperFluxBound="cobra_default_ub" fbc:lowerFluxBound="cobra_0_bound">
        <listOfReactants>
          <speciesReference species="M_h2o_c" stoichiometry="1" constant="true" />
          <speciesReference species="M_tag1601819Z160_c" stoichiometry="1" constant="true" />
        </listOfReactants>
        <listOfProducts>
          <speciesReference species="M_12dgr1601819Z_c" stoichiometry="1" constant="true" />
          <speciesReference species="M_h_c" stoichiometry="1" constant="true" />
          <speciesReference species="M_hdca_c" stoichiometry="1" constant="true" />
        </listOfProducts>
        <fbc:geneProductAssociation>
          <fbc:or>
            <fbc:geneProductRef fbc:geneProduct="G_Cz19g05240__SBML_DOT__t1" />
            <fbc:geneProductRef fbc:geneProduct="G_Cz04g30010__SBML_DOT__t1" />
            <fbc:geneProductRef fbc:geneProduct="G_Cz06g35080__SBML_DOT__t1" />
            <fbc:or>
              <fbc:geneProductRef fbc:geneProduct="G_Cz01g38020__SBML_DOT__t1" />
              <fbc:geneProductRef fbc:geneProduct="G_Cz14g19210__SBML_DOT__t1" />
            </fbc:or>
            <fbc:or>
              <fbc:geneProductRef fbc:geneProduct="G_Cz03g39100__SBML_DOT__t1" />
              <fbc:geneProductRef fbc:geneProduct="G_Cz02g24260__SBML_DOT__t1" />
              <fbc:geneProductRef fbc:geneProduct="G_Cz03g32020__SBML_DOT__t1" />
              <fbc:geneProductRef fbc:geneProduct="G_Cz02g29100__SBML_DOT__t1" />
              <fbc:geneProductRef fbc:geneProduct="G_Cz05g15040__SBML_DOT__t1" />
            </fbc:or>
            <fbc:or>
              <fbc:geneProductRef fbc:geneProduct="G_Cz15g15120__SBML_DOT__t1" />
              <fbc:geneProductRef fbc:geneProduct="G_Cz15g04020__SBML_DOT__t1" />
            </fbc:or>
            <fbc:or>
              <fbc:geneProductRef fbc:geneProduct="G_Cz01g19160__SBML_DOT__t1" />
              <fbc:geneProductRef fbc:geneProduct="G_Cz02g36160__SBML_DOT__t1" />
              <fbc:geneProductRef fbc:geneProduct="G_Cz04g30010__SBML_DOT__t1" />
            </fbc:or>
            <fbc:or>
              <fbc:geneProductRef fbc:geneProduct="G_Cz13g03050__SBML_DOT__t1" />
              <fbc:geneProductRef fbc:geneProduct="G_Cz13g03050__SBML_DOT__t1" />
            </fbc:or>
            <fbc:or>
              <fbc:geneProductRef fbc:geneProduct="G_Cz02g24260__SBML_DOT__t1" />
              <fbc:geneProductRef fbc:geneProduct="G_Cz02g29090__SBML_DOT__t1" />
              <fbc:geneProductRef fbc:geneProduct="G_Cz05g15040__SBML_DOT__t1" />
              <fbc:geneProductRef fbc:geneProduct="G_Cz03g32020__SBML_DOT__t1" />
              <fbc:geneProductRef fbc:geneProduct="G_Cz02g29100__SBML_DOT__t1" />
              <fbc:geneProductRef fbc:geneProduct="G_Cz03g39100__SBML_DOT__t1" />
            </fbc:or>
            <fbc:or>
              <fbc:geneProductRef fbc:geneProduct="G_Cz02g24260__SBML_DOT__t1" />
              <fbc:geneProductRef fbc:geneProduct="G_Cz02g29100__SBML_DOT__t1" />
              <fbc:geneProductRef fbc:geneProduct="G_Cz03g32020__SBML_DOT__t1" />
              <fbc:geneProductRef fbc:geneProduct="G_Cz05g15040__SBML_DOT__t1" />
              <fbc:geneProductRef fbc:geneProduct="G_Cz03g39100__SBML_DOT__t1" />
              <fbc:geneProductRef fbc:geneProduct="G_Cz02g29090__SBML_DOT__t1" />
            </fbc:or>
            <fbc:geneProductRef fbc:geneProduct="G_Cz05g29160__SBML_DOT__t1" />
            <fbc:or>
              <fbc:geneProductRef fbc:geneProduct="G_Cz19g09050__SBML_DOT__t1" />
              <fbc:geneProductRef fbc:geneProduct="G_Cz18g09090__SBML_DOT__t1" />
            </fbc:or>
          </fbc:or>
        </fbc:geneProductAssociation>
      </reaction>
      <reaction id="R_Cz_0837" fast="false" reversible="false" name="triacylglycerol acylhydrolase (16:0/18:1(9Z)/18:0)" fbc:upperFluxBound="cobra_default_ub" fbc:lowerFluxBound="cobra_0_bound">
        <listOfReactants>
          <speciesReference species="M_h2o_c" stoichiometry="1" constant="true" />
          <speciesReference species="M_tag1601819Z180_c" stoichiometry="1" constant="true" />
        </listOfReactants>
        <listOfProducts>
          <speciesReference species="M_12dgr1601819Z_c" stoichiometry="1" constant="true" />
          <speciesReference species="M_h_c" stoichiometry="1" constant="true" />
          <speciesReference species="M_ocdca_c" stoichiometry="1" constant="true" />
        </listOfProducts>
        <fbc:geneProductAssociation>
          <fbc:or>
            <fbc:geneProductRef fbc:geneProduct="G_Cz19g05240__SBML_DOT__t1" />
            <fbc:geneProductRef fbc:geneProduct="G_Cz04g30010__SBML_DOT__t1" />
            <fbc:geneProductRef fbc:geneProduct="G_Cz06g35080__SBML_DOT__t1" />
            <fbc:or>
              <fbc:geneProductRef fbc:geneProduct="G_Cz01g38020__SBML_DOT__t1" />
              <fbc:geneProductRef fbc:geneProduct="G_Cz14g19210__SBML_DOT__t1" />
            </fbc:or>
            <fbc:or>
              <fbc:geneProductRef fbc:geneProduct="G_Cz03g39100__SBML_DOT__t1" />
              <fbc:geneProductRef fbc:geneProduct="G_Cz02g24260__SBML_DOT__t1" />
              <fbc:geneProductRef fbc:geneProduct="G_Cz03g32020__SBML_DOT__t1" />
              <fbc:geneProductRef fbc:geneProduct="G_Cz02g29100__SBML_DOT__t1" />
              <fbc:geneProductRef fbc:geneProduct="G_Cz05g15040__SBML_DOT__t1" />
            </fbc:or>
            <fbc:or>
              <fbc:geneProductRef fbc:geneProduct="G_Cz15g15120__SBML_DOT__t1" />
              <fbc:geneProductRef fbc:geneProduct="G_Cz15g04020__SBML_DOT__t1" />
            </fbc:or>
            <fbc:or>
              <fbc:geneProductRef fbc:geneProduct="G_Cz01g19160__SBML_DOT__t1" />
              <fbc:geneProductRef fbc:geneProduct="G_Cz02g36160__SBML_DOT__t1" />
              <fbc:geneProductRef fbc:geneProduct="G_Cz04g30010__SBML_DOT__t1" />
            </fbc:or>
            <fbc:or>
              <fbc:geneProductRef fbc:geneProduct="G_Cz13g03050__SBML_DOT__t1" />
              <fbc:geneProductRef fbc:geneProduct="G_Cz13g03050__SBML_DOT__t1" />
            </fbc:or>
            <fbc:or>
              <fbc:geneProductRef fbc:geneProduct="G_Cz02g24260__SBML_DOT__t1" />
              <fbc:geneProductRef fbc:geneProduct="G_Cz02g29090__SBML_DOT__t1" />
              <fbc:geneProductRef fbc:geneProduct="G_Cz05g15040__SBML_DOT__t1" />
              <fbc:geneProductRef fbc:geneProduct="G_Cz03g32020__SBML_DOT__t1" />
              <fbc:geneProductRef fbc:geneProduct="G_Cz02g29100__SBML_DOT__t1" />
              <fbc:geneProductRef fbc:geneProduct="G_Cz03g39100__SBML_DOT__t1" />
            </fbc:or>
            <fbc:or>
              <fbc:geneProductRef fbc:geneProduct="G_Cz02g24260__SBML_DOT__t1" />
              <fbc:geneProductRef fbc:geneProduct="G_Cz02g29100__SBML_DOT__t1" />
              <fbc:geneProductRef fbc:geneProduct="G_Cz03g32020__SBML_DOT__t1" />
              <fbc:geneProductRef fbc:geneProduct="G_Cz05g15040__SBML_DOT__t1" />
              <fbc:geneProductRef fbc:geneProduct="G_Cz03g39100__SBML_DOT__t1" />
              <fbc:geneProductRef fbc:geneProduct="G_Cz02g29090__SBML_DOT__t1" />
            </fbc:or>
            <fbc:geneProductRef fbc:geneProduct="G_Cz05g29160__SBML_DOT__t1" />
            <fbc:or>
              <fbc:geneProductRef fbc:geneProduct="G_Cz19g09050__SBML_DOT__t1" />
              <fbc:geneProductRef fbc:geneProduct="G_Cz18g09090__SBML_DOT__t1" />
            </fbc:or>
          </fbc:or>
        </fbc:geneProductAssociation>
      </reaction>
      <reaction id="R_Cz_0838" fast="false" reversible="false" name="triacylglycerol acylhydrolase (16:0/18:1(9Z)/18:1(11Z))" fbc:upperFluxBound="cobra_default_ub" fbc:lowerFluxBound="cobra_0_bound">
        <listOfReactants>
          <speciesReference species="M_h2o_c" stoichiometry="1" constant="true" />
          <speciesReference species="M_tag1601819Z18111Z_c" stoichiometry="1" constant="true" />
        </listOfReactants>
        <listOfProducts>
          <speciesReference species="M_12dgr1601819Z_c" stoichiometry="1" constant="true" />
          <speciesReference species="M_h_c" stoichiometry="1" constant="true" />
          <speciesReference species="M_ocdcea_c" stoichiometry="1" constant="true" />
        </listOfProducts>
        <fbc:geneProductAssociation>
          <fbc:or>
            <fbc:geneProductRef fbc:geneProduct="G_Cz19g05240__SBML_DOT__t1" />
            <fbc:geneProductRef fbc:geneProduct="G_Cz04g30010__SBML_DOT__t1" />
            <fbc:geneProductRef fbc:geneProduct="G_Cz06g35080__SBML_DOT__t1" />
            <fbc:or>
              <fbc:geneProductRef fbc:geneProduct="G_Cz01g38020__SBML_DOT__t1" />
              <fbc:geneProductRef fbc:geneProduct="G_Cz14g19210__SBML_DOT__t1" />
            </fbc:or>
            <fbc:or>
              <fbc:geneProductRef fbc:geneProduct="G_Cz03g39100__SBML_DOT__t1" />
              <fbc:geneProductRef fbc:geneProduct="G_Cz02g24260__SBML_DOT__t1" />
              <fbc:geneProductRef fbc:geneProduct="G_Cz03g32020__SBML_DOT__t1" />
              <fbc:geneProductRef fbc:geneProduct="G_Cz02g29100__SBML_DOT__t1" />
              <fbc:geneProductRef fbc:geneProduct="G_Cz05g15040__SBML_DOT__t1" />
            </fbc:or>
            <fbc:or>
              <fbc:geneProductRef fbc:geneProduct="G_Cz15g15120__SBML_DOT__t1" />
              <fbc:geneProductRef fbc:geneProduct="G_Cz15g04020__SBML_DOT__t1" />
            </fbc:or>
            <fbc:or>
              <fbc:geneProductRef fbc:geneProduct="G_Cz01g19160__SBML_DOT__t1" />
              <fbc:geneProductRef fbc:geneProduct="G_Cz02g36160__SBML_DOT__t1" />
              <fbc:geneProductRef fbc:geneProduct="G_Cz04g30010__SBML_DOT__t1" />
            </fbc:or>
            <fbc:or>
              <fbc:geneProductRef fbc:geneProduct="G_Cz13g03050__SBML_DOT__t1" />
              <fbc:geneProductRef fbc:geneProduct="G_Cz13g03050__SBML_DOT__t1" />
            </fbc:or>
            <fbc:or>
              <fbc:geneProductRef fbc:geneProduct="G_Cz02g24260__SBML_DOT__t1" />
              <fbc:geneProductRef fbc:geneProduct="G_Cz02g29090__SBML_DOT__t1" />
              <fbc:geneProductRef fbc:geneProduct="G_Cz05g15040__SBML_DOT__t1" />
              <fbc:geneProductRef fbc:geneProduct="G_Cz03g32020__SBML_DOT__t1" />
              <fbc:geneProductRef fbc:geneProduct="G_Cz02g29100__SBML_DOT__t1" />
              <fbc:geneProductRef fbc:geneProduct="G_Cz03g39100__SBML_DOT__t1" />
            </fbc:or>
            <fbc:or>
              <fbc:geneProductRef fbc:geneProduct="G_Cz02g24260__SBML_DOT__t1" />
              <fbc:geneProductRef fbc:geneProduct="G_Cz02g29100__SBML_DOT__t1" />
              <fbc:geneProductRef fbc:geneProduct="G_Cz03g32020__SBML_DOT__t1" />
              <fbc:geneProductRef fbc:geneProduct="G_Cz05g15040__SBML_DOT__t1" />
              <fbc:geneProductRef fbc:geneProduct="G_Cz03g39100__SBML_DOT__t1" />
              <fbc:geneProductRef fbc:geneProduct="G_Cz02g29090__SBML_DOT__t1" />
            </fbc:or>
            <fbc:geneProductRef fbc:geneProduct="G_Cz05g29160__SBML_DOT__t1" />
            <fbc:or>
              <fbc:geneProductRef fbc:geneProduct="G_Cz19g09050__SBML_DOT__t1" />
              <fbc:geneProductRef fbc:geneProduct="G_Cz18g09090__SBML_DOT__t1" />
            </fbc:or>
          </fbc:or>
        </fbc:geneProductAssociation>
      </reaction>
      <reaction id="R_Cz_0839" fast="false" reversible="false" name="triacylglycerol acylhydrolase (16:0/18:1(9Z)/18:1(9Z))" fbc:upperFluxBound="cobra_default_ub" fbc:lowerFluxBound="cobra_0_bound">
        <listOfReactants>
          <speciesReference species="M_h2o_c" stoichiometry="1" constant="true" />
          <speciesReference species="M_tag1601819Z1819Z_c" stoichiometry="1" constant="true" />
        </listOfReactants>
        <listOfProducts>
          <speciesReference species="M_12dgr1601819Z_c" stoichiometry="1" constant="true" />
          <speciesReference species="M_h_c" stoichiometry="1" constant="true" />
          <speciesReference species="M_ocdce9a_c" stoichiometry="1" constant="true" />
        </listOfProducts>
        <fbc:geneProductAssociation>
          <fbc:or>
            <fbc:geneProductRef fbc:geneProduct="G_Cz19g05240__SBML_DOT__t1" />
            <fbc:geneProductRef fbc:geneProduct="G_Cz04g30010__SBML_DOT__t1" />
            <fbc:geneProductRef fbc:geneProduct="G_Cz06g35080__SBML_DOT__t1" />
            <fbc:or>
              <fbc:geneProductRef fbc:geneProduct="G_Cz01g38020__SBML_DOT__t1" />
              <fbc:geneProductRef fbc:geneProduct="G_Cz14g19210__SBML_DOT__t1" />
            </fbc:or>
            <fbc:or>
              <fbc:geneProductRef fbc:geneProduct="G_Cz03g39100__SBML_DOT__t1" />
              <fbc:geneProductRef fbc:geneProduct="G_Cz02g24260__SBML_DOT__t1" />
              <fbc:geneProductRef fbc:geneProduct="G_Cz03g32020__SBML_DOT__t1" />
              <fbc:geneProductRef fbc:geneProduct="G_Cz02g29100__SBML_DOT__t1" />
              <fbc:geneProductRef fbc:geneProduct="G_Cz05g15040__SBML_DOT__t1" />
            </fbc:or>
            <fbc:or>
              <fbc:geneProductRef fbc:geneProduct="G_Cz15g15120__SBML_DOT__t1" />
              <fbc:geneProductRef fbc:geneProduct="G_Cz15g04020__SBML_DOT__t1" />
            </fbc:or>
            <fbc:or>
              <fbc:geneProductRef fbc:geneProduct="G_Cz01g19160__SBML_DOT__t1" />
              <fbc:geneProductRef fbc:geneProduct="G_Cz02g36160__SBML_DOT__t1" />
              <fbc:geneProductRef fbc:geneProduct="G_Cz04g30010__SBML_DOT__t1" />
            </fbc:or>
            <fbc:or>
              <fbc:geneProductRef fbc:geneProduct="G_Cz13g03050__SBML_DOT__t1" />
              <fbc:geneProductRef fbc:geneProduct="G_Cz13g03050__SBML_DOT__t1" />
            </fbc:or>
            <fbc:or>
              <fbc:geneProductRef fbc:geneProduct="G_Cz02g24260__SBML_DOT__t1" />
              <fbc:geneProductRef fbc:geneProduct="G_Cz02g29090__SBML_DOT__t1" />
              <fbc:geneProductRef fbc:geneProduct="G_Cz05g15040__SBML_DOT__t1" />
              <fbc:geneProductRef fbc:geneProduct="G_Cz03g32020__SBML_DOT__t1" />
              <fbc:geneProductRef fbc:geneProduct="G_Cz02g29100__SBML_DOT__t1" />
              <fbc:geneProductRef fbc:geneProduct="G_Cz03g39100__SBML_DOT__t1" />
            </fbc:or>
            <fbc:or>
              <fbc:geneProductRef fbc:geneProduct="G_Cz02g24260__SBML_DOT__t1" />
              <fbc:geneProductRef fbc:geneProduct="G_Cz02g29100__SBML_DOT__t1" />
              <fbc:geneProductRef fbc:geneProduct="G_Cz03g32020__SBML_DOT__t1" />
              <fbc:geneProductRef fbc:geneProduct="G_Cz05g15040__SBML_DOT__t1" />
              <fbc:geneProductRef fbc:geneProduct="G_Cz03g39100__SBML_DOT__t1" />
              <fbc:geneProductRef fbc:geneProduct="G_Cz02g29090__SBML_DOT__t1" />
            </fbc:or>
            <fbc:geneProductRef fbc:geneProduct="G_Cz05g29160__SBML_DOT__t1" />
            <fbc:or>
              <fbc:geneProductRef fbc:geneProduct="G_Cz19g09050__SBML_DOT__t1" />
              <fbc:geneProductRef fbc:geneProduct="G_Cz18g09090__SBML_DOT__t1" />
            </fbc:or>
          </fbc:or>
        </fbc:geneProductAssociation>
      </reaction>
      <reaction id="R_Cz_0840" fast="false" reversible="false" name="triacylglycerol acylhydrolase (16:0/18:1(9Z)/18:3(5Z,9Z,12Z))" fbc:upperFluxBound="cobra_default_ub" fbc:lowerFluxBound="cobra_0_bound">
        <listOfReactants>
          <speciesReference species="M_h2o_c" stoichiometry="1" constant="true" />
          <speciesReference species="M_tag1601819Z1835Z9Z12Z_c" stoichiometry="1" constant="true" />
        </listOfReactants>
        <listOfProducts>
          <speciesReference species="M_12dgr1601819Z_c" stoichiometry="1" constant="true" />
          <speciesReference species="M_h_c" stoichiometry="1" constant="true" />
          <speciesReference species="M_pa_c" stoichiometry="1" constant="true" />
        </listOfProducts>
        <fbc:geneProductAssociation>
          <fbc:or>
            <fbc:geneProductRef fbc:geneProduct="G_Cz19g05240__SBML_DOT__t1" />
            <fbc:geneProductRef fbc:geneProduct="G_Cz04g30010__SBML_DOT__t1" />
            <fbc:geneProductRef fbc:geneProduct="G_Cz06g35080__SBML_DOT__t1" />
            <fbc:or>
              <fbc:geneProductRef fbc:geneProduct="G_Cz01g38020__SBML_DOT__t1" />
              <fbc:geneProductRef fbc:geneProduct="G_Cz14g19210__SBML_DOT__t1" />
            </fbc:or>
            <fbc:or>
              <fbc:geneProductRef fbc:geneProduct="G_Cz03g39100__SBML_DOT__t1" />
              <fbc:geneProductRef fbc:geneProduct="G_Cz02g24260__SBML_DOT__t1" />
              <fbc:geneProductRef fbc:geneProduct="G_Cz03g32020__SBML_DOT__t1" />
              <fbc:geneProductRef fbc:geneProduct="G_Cz02g29100__SBML_DOT__t1" />
              <fbc:geneProductRef fbc:geneProduct="G_Cz05g15040__SBML_DOT__t1" />
            </fbc:or>
            <fbc:or>
              <fbc:geneProductRef fbc:geneProduct="G_Cz15g15120__SBML_DOT__t1" />
              <fbc:geneProductRef fbc:geneProduct="G_Cz15g04020__SBML_DOT__t1" />
            </fbc:or>
            <fbc:or>
              <fbc:geneProductRef fbc:geneProduct="G_Cz01g19160__SBML_DOT__t1" />
              <fbc:geneProductRef fbc:geneProduct="G_Cz02g36160__SBML_DOT__t1" />
              <fbc:geneProductRef fbc:geneProduct="G_Cz04g30010__SBML_DOT__t1" />
            </fbc:or>
            <fbc:or>
              <fbc:geneProductRef fbc:geneProduct="G_Cz13g03050__SBML_DOT__t1" />
              <fbc:geneProductRef fbc:geneProduct="G_Cz13g03050__SBML_DOT__t1" />
            </fbc:or>
            <fbc:or>
              <fbc:geneProductRef fbc:geneProduct="G_Cz02g24260__SBML_DOT__t1" />
              <fbc:geneProductRef fbc:geneProduct="G_Cz02g29090__SBML_DOT__t1" />
              <fbc:geneProductRef fbc:geneProduct="G_Cz05g15040__SBML_DOT__t1" />
              <fbc:geneProductRef fbc:geneProduct="G_Cz03g32020__SBML_DOT__t1" />
              <fbc:geneProductRef fbc:geneProduct="G_Cz02g29100__SBML_DOT__t1" />
              <fbc:geneProductRef fbc:geneProduct="G_Cz03g39100__SBML_DOT__t1" />
            </fbc:or>
            <fbc:or>
              <fbc:geneProductRef fbc:geneProduct="G_Cz02g24260__SBML_DOT__t1" />
              <fbc:geneProductRef fbc:geneProduct="G_Cz02g29100__SBML_DOT__t1" />
              <fbc:geneProductRef fbc:geneProduct="G_Cz03g32020__SBML_DOT__t1" />
              <fbc:geneProductRef fbc:geneProduct="G_Cz05g15040__SBML_DOT__t1" />
              <fbc:geneProductRef fbc:geneProduct="G_Cz03g39100__SBML_DOT__t1" />
              <fbc:geneProductRef fbc:geneProduct="G_Cz02g29090__SBML_DOT__t1" />
            </fbc:or>
            <fbc:geneProductRef fbc:geneProduct="G_Cz05g29160__SBML_DOT__t1" />
            <fbc:or>
              <fbc:geneProductRef fbc:geneProduct="G_Cz19g09050__SBML_DOT__t1" />
              <fbc:geneProductRef fbc:geneProduct="G_Cz18g09090__SBML_DOT__t1" />
            </fbc:or>
          </fbc:or>
        </fbc:geneProductAssociation>
      </reaction>
      <reaction id="R_Cz_0841" fast="false" reversible="false" name="triacylglycerol acylhydrolase (16:0/18:1(9Z)/18:4(5Z,9Z,12Z,15Z))" fbc:upperFluxBound="cobra_default_ub" fbc:lowerFluxBound="cobra_0_bound">
        <listOfReactants>
          <speciesReference species="M_h2o_c" stoichiometry="1" constant="true" />
          <speciesReference species="M_tag1601819Z1845Z9Z12Z15Z_c" stoichiometry="1" constant="true" />
        </listOfReactants>
        <listOfProducts>
          <speciesReference species="M_12dgr1601819Z_c" stoichiometry="1" constant="true" />
          <speciesReference species="M_ca_c" stoichiometry="1" constant="true" />
        </listOfProducts>
        <fbc:geneProductAssociation>
          <fbc:or>
            <fbc:geneProductRef fbc:geneProduct="G_Cz19g05240__SBML_DOT__t1" />
            <fbc:geneProductRef fbc:geneProduct="G_Cz04g30010__SBML_DOT__t1" />
            <fbc:geneProductRef fbc:geneProduct="G_Cz06g35080__SBML_DOT__t1" />
            <fbc:or>
              <fbc:geneProductRef fbc:geneProduct="G_Cz01g38020__SBML_DOT__t1" />
              <fbc:geneProductRef fbc:geneProduct="G_Cz14g19210__SBML_DOT__t1" />
            </fbc:or>
            <fbc:or>
              <fbc:geneProductRef fbc:geneProduct="G_Cz03g39100__SBML_DOT__t1" />
              <fbc:geneProductRef fbc:geneProduct="G_Cz02g24260__SBML_DOT__t1" />
              <fbc:geneProductRef fbc:geneProduct="G_Cz03g32020__SBML_DOT__t1" />
              <fbc:geneProductRef fbc:geneProduct="G_Cz02g29100__SBML_DOT__t1" />
              <fbc:geneProductRef fbc:geneProduct="G_Cz05g15040__SBML_DOT__t1" />
            </fbc:or>
            <fbc:or>
              <fbc:geneProductRef fbc:geneProduct="G_Cz15g15120__SBML_DOT__t1" />
              <fbc:geneProductRef fbc:geneProduct="G_Cz15g04020__SBML_DOT__t1" />
            </fbc:or>
            <fbc:or>
              <fbc:geneProductRef fbc:geneProduct="G_Cz01g19160__SBML_DOT__t1" />
              <fbc:geneProductRef fbc:geneProduct="G_Cz02g36160__SBML_DOT__t1" />
              <fbc:geneProductRef fbc:geneProduct="G_Cz04g30010__SBML_DOT__t1" />
            </fbc:or>
            <fbc:or>
              <fbc:geneProductRef fbc:geneProduct="G_Cz13g03050__SBML_DOT__t1" />
              <fbc:geneProductRef fbc:geneProduct="G_Cz13g03050__SBML_DOT__t1" />
            </fbc:or>
            <fbc:or>
              <fbc:geneProductRef fbc:geneProduct="G_Cz02g24260__SBML_DOT__t1" />
              <fbc:geneProductRef fbc:geneProduct="G_Cz02g29090__SBML_DOT__t1" />
              <fbc:geneProductRef fbc:geneProduct="G_Cz05g15040__SBML_DOT__t1" />
              <fbc:geneProductRef fbc:geneProduct="G_Cz03g32020__SBML_DOT__t1" />
              <fbc:geneProductRef fbc:geneProduct="G_Cz02g29100__SBML_DOT__t1" />
              <fbc:geneProductRef fbc:geneProduct="G_Cz03g39100__SBML_DOT__t1" />
            </fbc:or>
            <fbc:or>
              <fbc:geneProductRef fbc:geneProduct="G_Cz02g24260__SBML_DOT__t1" />
              <fbc:geneProductRef fbc:geneProduct="G_Cz02g29100__SBML_DOT__t1" />
              <fbc:geneProductRef fbc:geneProduct="G_Cz03g32020__SBML_DOT__t1" />
              <fbc:geneProductRef fbc:geneProduct="G_Cz05g15040__SBML_DOT__t1" />
              <fbc:geneProductRef fbc:geneProduct="G_Cz03g39100__SBML_DOT__t1" />
              <fbc:geneProductRef fbc:geneProduct="G_Cz02g29090__SBML_DOT__t1" />
            </fbc:or>
            <fbc:geneProductRef fbc:geneProduct="G_Cz05g29160__SBML_DOT__t1" />
            <fbc:or>
              <fbc:geneProductRef fbc:geneProduct="G_Cz19g09050__SBML_DOT__t1" />
              <fbc:geneProductRef fbc:geneProduct="G_Cz18g09090__SBML_DOT__t1" />
            </fbc:or>
          </fbc:or>
        </fbc:geneProductAssociation>
      </reaction>
      <reaction id="R_Cz_0842" fast="false" reversible="false" name="triacylglycerol acylhydrolase (18:0/18:1(9Z)/16:0)" fbc:upperFluxBound="cobra_default_ub" fbc:lowerFluxBound="cobra_0_bound">
        <listOfReactants>
          <speciesReference species="M_h2o_c" stoichiometry="1" constant="true" />
          <speciesReference species="M_tag1801819Z160_c" stoichiometry="1" constant="true" />
        </listOfReactants>
        <listOfProducts>
          <speciesReference species="M_12dgr1801819Z_c" stoichiometry="1" constant="true" />
          <speciesReference species="M_h_c" stoichiometry="1" constant="true" />
          <speciesReference species="M_hdca_c" stoichiometry="1" constant="true" />
        </listOfProducts>
        <fbc:geneProductAssociation>
          <fbc:or>
            <fbc:geneProductRef fbc:geneProduct="G_Cz19g05240__SBML_DOT__t1" />
            <fbc:geneProductRef fbc:geneProduct="G_Cz04g30010__SBML_DOT__t1" />
            <fbc:geneProductRef fbc:geneProduct="G_Cz06g35080__SBML_DOT__t1" />
            <fbc:or>
              <fbc:geneProductRef fbc:geneProduct="G_Cz01g38020__SBML_DOT__t1" />
              <fbc:geneProductRef fbc:geneProduct="G_Cz14g19210__SBML_DOT__t1" />
            </fbc:or>
            <fbc:or>
              <fbc:geneProductRef fbc:geneProduct="G_Cz03g39100__SBML_DOT__t1" />
              <fbc:geneProductRef fbc:geneProduct="G_Cz02g24260__SBML_DOT__t1" />
              <fbc:geneProductRef fbc:geneProduct="G_Cz03g32020__SBML_DOT__t1" />
              <fbc:geneProductRef fbc:geneProduct="G_Cz02g29100__SBML_DOT__t1" />
              <fbc:geneProductRef fbc:geneProduct="G_Cz05g15040__SBML_DOT__t1" />
            </fbc:or>
            <fbc:or>
              <fbc:geneProductRef fbc:geneProduct="G_Cz15g15120__SBML_DOT__t1" />
              <fbc:geneProductRef fbc:geneProduct="G_Cz15g04020__SBML_DOT__t1" />
            </fbc:or>
            <fbc:or>
              <fbc:geneProductRef fbc:geneProduct="G_Cz01g19160__SBML_DOT__t1" />
              <fbc:geneProductRef fbc:geneProduct="G_Cz02g36160__SBML_DOT__t1" />
              <fbc:geneProductRef fbc:geneProduct="G_Cz04g30010__SBML_DOT__t1" />
            </fbc:or>
            <fbc:or>
              <fbc:geneProductRef fbc:geneProduct="G_Cz13g03050__SBML_DOT__t1" />
              <fbc:geneProductRef fbc:geneProduct="G_Cz13g03050__SBML_DOT__t1" />
            </fbc:or>
            <fbc:or>
              <fbc:geneProductRef fbc:geneProduct="G_Cz02g24260__SBML_DOT__t1" />
              <fbc:geneProductRef fbc:geneProduct="G_Cz02g29090__SBML_DOT__t1" />
              <fbc:geneProductRef fbc:geneProduct="G_Cz05g15040__SBML_DOT__t1" />
              <fbc:geneProductRef fbc:geneProduct="G_Cz03g32020__SBML_DOT__t1" />
              <fbc:geneProductRef fbc:geneProduct="G_Cz02g29100__SBML_DOT__t1" />
              <fbc:geneProductRef fbc:geneProduct="G_Cz03g39100__SBML_DOT__t1" />
            </fbc:or>
            <fbc:or>
              <fbc:geneProductRef fbc:geneProduct="G_Cz02g24260__SBML_DOT__t1" />
              <fbc:geneProductRef fbc:geneProduct="G_Cz02g29100__SBML_DOT__t1" />
              <fbc:geneProductRef fbc:geneProduct="G_Cz03g32020__SBML_DOT__t1" />
              <fbc:geneProductRef fbc:geneProduct="G_Cz05g15040__SBML_DOT__t1" />
              <fbc:geneProductRef fbc:geneProduct="G_Cz03g39100__SBML_DOT__t1" />
              <fbc:geneProductRef fbc:geneProduct="G_Cz02g29090__SBML_DOT__t1" />
            </fbc:or>
            <fbc:geneProductRef fbc:geneProduct="G_Cz05g29160__SBML_DOT__t1" />
            <fbc:or>
              <fbc:geneProductRef fbc:geneProduct="G_Cz19g09050__SBML_DOT__t1" />
              <fbc:geneProductRef fbc:geneProduct="G_Cz18g09090__SBML_DOT__t1" />
            </fbc:or>
          </fbc:or>
        </fbc:geneProductAssociation>
      </reaction>
      <reaction id="R_Cz_0843" fast="false" reversible="false" name="triacylglycerol acylhydrolase (18:0/18:1(9Z)/18:0)" fbc:upperFluxBound="cobra_default_ub" fbc:lowerFluxBound="cobra_0_bound">
        <listOfReactants>
          <speciesReference species="M_h2o_c" stoichiometry="1" constant="true" />
          <speciesReference species="M_tag1801819Z180_c" stoichiometry="1" constant="true" />
        </listOfReactants>
        <listOfProducts>
          <speciesReference species="M_12dgr1801819Z_c" stoichiometry="1" constant="true" />
          <speciesReference species="M_h_c" stoichiometry="1" constant="true" />
          <speciesReference species="M_ocdca_c" stoichiometry="1" constant="true" />
        </listOfProducts>
        <fbc:geneProductAssociation>
          <fbc:or>
            <fbc:geneProductRef fbc:geneProduct="G_Cz19g05240__SBML_DOT__t1" />
            <fbc:geneProductRef fbc:geneProduct="G_Cz04g30010__SBML_DOT__t1" />
            <fbc:geneProductRef fbc:geneProduct="G_Cz06g35080__SBML_DOT__t1" />
            <fbc:or>
              <fbc:geneProductRef fbc:geneProduct="G_Cz01g38020__SBML_DOT__t1" />
              <fbc:geneProductRef fbc:geneProduct="G_Cz14g19210__SBML_DOT__t1" />
            </fbc:or>
            <fbc:or>
              <fbc:geneProductRef fbc:geneProduct="G_Cz03g39100__SBML_DOT__t1" />
              <fbc:geneProductRef fbc:geneProduct="G_Cz02g24260__SBML_DOT__t1" />
              <fbc:geneProductRef fbc:geneProduct="G_Cz03g32020__SBML_DOT__t1" />
              <fbc:geneProductRef fbc:geneProduct="G_Cz02g29100__SBML_DOT__t1" />
              <fbc:geneProductRef fbc:geneProduct="G_Cz05g15040__SBML_DOT__t1" />
            </fbc:or>
            <fbc:or>
              <fbc:geneProductRef fbc:geneProduct="G_Cz15g15120__SBML_DOT__t1" />
              <fbc:geneProductRef fbc:geneProduct="G_Cz15g04020__SBML_DOT__t1" />
            </fbc:or>
            <fbc:or>
              <fbc:geneProductRef fbc:geneProduct="G_Cz01g19160__SBML_DOT__t1" />
              <fbc:geneProductRef fbc:geneProduct="G_Cz02g36160__SBML_DOT__t1" />
              <fbc:geneProductRef fbc:geneProduct="G_Cz04g30010__SBML_DOT__t1" />
            </fbc:or>
            <fbc:or>
              <fbc:geneProductRef fbc:geneProduct="G_Cz13g03050__SBML_DOT__t1" />
              <fbc:geneProductRef fbc:geneProduct="G_Cz13g03050__SBML_DOT__t1" />
            </fbc:or>
            <fbc:or>
              <fbc:geneProductRef fbc:geneProduct="G_Cz02g24260__SBML_DOT__t1" />
              <fbc:geneProductRef fbc:geneProduct="G_Cz02g29090__SBML_DOT__t1" />
              <fbc:geneProductRef fbc:geneProduct="G_Cz05g15040__SBML_DOT__t1" />
              <fbc:geneProductRef fbc:geneProduct="G_Cz03g32020__SBML_DOT__t1" />
              <fbc:geneProductRef fbc:geneProduct="G_Cz02g29100__SBML_DOT__t1" />
              <fbc:geneProductRef fbc:geneProduct="G_Cz03g39100__SBML_DOT__t1" />
            </fbc:or>
            <fbc:or>
              <fbc:geneProductRef fbc:geneProduct="G_Cz02g24260__SBML_DOT__t1" />
              <fbc:geneProductRef fbc:geneProduct="G_Cz02g29100__SBML_DOT__t1" />
              <fbc:geneProductRef fbc:geneProduct="G_Cz03g32020__SBML_DOT__t1" />
              <fbc:geneProductRef fbc:geneProduct="G_Cz05g15040__SBML_DOT__t1" />
              <fbc:geneProductRef fbc:geneProduct="G_Cz03g39100__SBML_DOT__t1" />
              <fbc:geneProductRef fbc:geneProduct="G_Cz02g29090__SBML_DOT__t1" />
            </fbc:or>
            <fbc:geneProductRef fbc:geneProduct="G_Cz05g29160__SBML_DOT__t1" />
            <fbc:or>
              <fbc:geneProductRef fbc:geneProduct="G_Cz19g09050__SBML_DOT__t1" />
              <fbc:geneProductRef fbc:geneProduct="G_Cz18g09090__SBML_DOT__t1" />
            </fbc:or>
          </fbc:or>
        </fbc:geneProductAssociation>
      </reaction>
      <reaction id="R_Cz_0844" fast="false" reversible="false" name="triacylglycerol acylhydrolase (18:0/18:1(9Z)/18:1(11Z))" fbc:upperFluxBound="cobra_default_ub" fbc:lowerFluxBound="cobra_0_bound">
        <listOfReactants>
          <speciesReference species="M_h2o_c" stoichiometry="1" constant="true" />
          <speciesReference species="M_tag1801819Z18111Z_c" stoichiometry="1" constant="true" />
        </listOfReactants>
        <listOfProducts>
          <speciesReference species="M_12dgr1801819Z_c" stoichiometry="1" constant="true" />
          <speciesReference species="M_h_c" stoichiometry="1" constant="true" />
          <speciesReference species="M_ocdcea_c" stoichiometry="1" constant="true" />
        </listOfProducts>
        <fbc:geneProductAssociation>
          <fbc:or>
            <fbc:geneProductRef fbc:geneProduct="G_Cz19g05240__SBML_DOT__t1" />
            <fbc:geneProductRef fbc:geneProduct="G_Cz04g30010__SBML_DOT__t1" />
            <fbc:geneProductRef fbc:geneProduct="G_Cz06g35080__SBML_DOT__t1" />
            <fbc:or>
              <fbc:geneProductRef fbc:geneProduct="G_Cz01g38020__SBML_DOT__t1" />
              <fbc:geneProductRef fbc:geneProduct="G_Cz14g19210__SBML_DOT__t1" />
            </fbc:or>
            <fbc:or>
              <fbc:geneProductRef fbc:geneProduct="G_Cz03g39100__SBML_DOT__t1" />
              <fbc:geneProductRef fbc:geneProduct="G_Cz02g24260__SBML_DOT__t1" />
              <fbc:geneProductRef fbc:geneProduct="G_Cz03g32020__SBML_DOT__t1" />
              <fbc:geneProductRef fbc:geneProduct="G_Cz02g29100__SBML_DOT__t1" />
              <fbc:geneProductRef fbc:geneProduct="G_Cz05g15040__SBML_DOT__t1" />
            </fbc:or>
            <fbc:or>
              <fbc:geneProductRef fbc:geneProduct="G_Cz15g15120__SBML_DOT__t1" />
              <fbc:geneProductRef fbc:geneProduct="G_Cz15g04020__SBML_DOT__t1" />
            </fbc:or>
            <fbc:or>
              <fbc:geneProductRef fbc:geneProduct="G_Cz01g19160__SBML_DOT__t1" />
              <fbc:geneProductRef fbc:geneProduct="G_Cz02g36160__SBML_DOT__t1" />
              <fbc:geneProductRef fbc:geneProduct="G_Cz04g30010__SBML_DOT__t1" />
            </fbc:or>
            <fbc:or>
              <fbc:geneProductRef fbc:geneProduct="G_Cz13g03050__SBML_DOT__t1" />
              <fbc:geneProductRef fbc:geneProduct="G_Cz13g03050__SBML_DOT__t1" />
            </fbc:or>
            <fbc:or>
              <fbc:geneProductRef fbc:geneProduct="G_Cz02g24260__SBML_DOT__t1" />
              <fbc:geneProductRef fbc:geneProduct="G_Cz02g29090__SBML_DOT__t1" />
              <fbc:geneProductRef fbc:geneProduct="G_Cz05g15040__SBML_DOT__t1" />
              <fbc:geneProductRef fbc:geneProduct="G_Cz03g32020__SBML_DOT__t1" />
              <fbc:geneProductRef fbc:geneProduct="G_Cz02g29100__SBML_DOT__t1" />
              <fbc:geneProductRef fbc:geneProduct="G_Cz03g39100__SBML_DOT__t1" />
            </fbc:or>
            <fbc:or>
              <fbc:geneProductRef fbc:geneProduct="G_Cz02g24260__SBML_DOT__t1" />
              <fbc:geneProductRef fbc:geneProduct="G_Cz02g29100__SBML_DOT__t1" />
              <fbc:geneProductRef fbc:geneProduct="G_Cz03g32020__SBML_DOT__t1" />
              <fbc:geneProductRef fbc:geneProduct="G_Cz05g15040__SBML_DOT__t1" />
              <fbc:geneProductRef fbc:geneProduct="G_Cz03g39100__SBML_DOT__t1" />
              <fbc:geneProductRef fbc:geneProduct="G_Cz02g29090__SBML_DOT__t1" />
            </fbc:or>
            <fbc:geneProductRef fbc:geneProduct="G_Cz05g29160__SBML_DOT__t1" />
            <fbc:or>
              <fbc:geneProductRef fbc:geneProduct="G_Cz19g09050__SBML_DOT__t1" />
              <fbc:geneProductRef fbc:geneProduct="G_Cz18g09090__SBML_DOT__t1" />
            </fbc:or>
          </fbc:or>
        </fbc:geneProductAssociation>
      </reaction>
      <reaction id="R_Cz_0845" fast="false" reversible="false" name="triacylglycerol acylhydrolase (18:0/18:1(9Z)/18:1(9Z))" fbc:upperFluxBound="cobra_default_ub" fbc:lowerFluxBound="cobra_0_bound">
        <listOfReactants>
          <speciesReference species="M_h2o_c" stoichiometry="1" constant="true" />
          <speciesReference species="M_tag1801819Z1819Z_c" stoichiometry="1" constant="true" />
        </listOfReactants>
        <listOfProducts>
          <speciesReference species="M_12dgr1801819Z_c" stoichiometry="1" constant="true" />
          <speciesReference species="M_h_c" stoichiometry="1" constant="true" />
          <speciesReference species="M_ocdce9a_c" stoichiometry="1" constant="true" />
        </listOfProducts>
        <fbc:geneProductAssociation>
          <fbc:or>
            <fbc:geneProductRef fbc:geneProduct="G_Cz19g05240__SBML_DOT__t1" />
            <fbc:geneProductRef fbc:geneProduct="G_Cz04g30010__SBML_DOT__t1" />
            <fbc:geneProductRef fbc:geneProduct="G_Cz06g35080__SBML_DOT__t1" />
            <fbc:or>
              <fbc:geneProductRef fbc:geneProduct="G_Cz01g38020__SBML_DOT__t1" />
              <fbc:geneProductRef fbc:geneProduct="G_Cz14g19210__SBML_DOT__t1" />
            </fbc:or>
            <fbc:or>
              <fbc:geneProductRef fbc:geneProduct="G_Cz03g39100__SBML_DOT__t1" />
              <fbc:geneProductRef fbc:geneProduct="G_Cz02g24260__SBML_DOT__t1" />
              <fbc:geneProductRef fbc:geneProduct="G_Cz03g32020__SBML_DOT__t1" />
              <fbc:geneProductRef fbc:geneProduct="G_Cz02g29100__SBML_DOT__t1" />
              <fbc:geneProductRef fbc:geneProduct="G_Cz05g15040__SBML_DOT__t1" />
            </fbc:or>
            <fbc:or>
              <fbc:geneProductRef fbc:geneProduct="G_Cz15g15120__SBML_DOT__t1" />
              <fbc:geneProductRef fbc:geneProduct="G_Cz15g04020__SBML_DOT__t1" />
            </fbc:or>
            <fbc:or>
              <fbc:geneProductRef fbc:geneProduct="G_Cz01g19160__SBML_DOT__t1" />
              <fbc:geneProductRef fbc:geneProduct="G_Cz02g36160__SBML_DOT__t1" />
              <fbc:geneProductRef fbc:geneProduct="G_Cz04g30010__SBML_DOT__t1" />
            </fbc:or>
            <fbc:or>
              <fbc:geneProductRef fbc:geneProduct="G_Cz13g03050__SBML_DOT__t1" />
              <fbc:geneProductRef fbc:geneProduct="G_Cz13g03050__SBML_DOT__t1" />
            </fbc:or>
            <fbc:or>
              <fbc:geneProductRef fbc:geneProduct="G_Cz02g24260__SBML_DOT__t1" />
              <fbc:geneProductRef fbc:geneProduct="G_Cz02g29090__SBML_DOT__t1" />
              <fbc:geneProductRef fbc:geneProduct="G_Cz05g15040__SBML_DOT__t1" />
              <fbc:geneProductRef fbc:geneProduct="G_Cz03g32020__SBML_DOT__t1" />
              <fbc:geneProductRef fbc:geneProduct="G_Cz02g29100__SBML_DOT__t1" />
              <fbc:geneProductRef fbc:geneProduct="G_Cz03g39100__SBML_DOT__t1" />
            </fbc:or>
            <fbc:or>
              <fbc:geneProductRef fbc:geneProduct="G_Cz02g24260__SBML_DOT__t1" />
              <fbc:geneProductRef fbc:geneProduct="G_Cz02g29100__SBML_DOT__t1" />
              <fbc:geneProductRef fbc:geneProduct="G_Cz03g32020__SBML_DOT__t1" />
              <fbc:geneProductRef fbc:geneProduct="G_Cz05g15040__SBML_DOT__t1" />
              <fbc:geneProductRef fbc:geneProduct="G_Cz03g39100__SBML_DOT__t1" />
              <fbc:geneProductRef fbc:geneProduct="G_Cz02g29090__SBML_DOT__t1" />
            </fbc:or>
            <fbc:geneProductRef fbc:geneProduct="G_Cz05g29160__SBML_DOT__t1" />
            <fbc:or>
              <fbc:geneProductRef fbc:geneProduct="G_Cz19g09050__SBML_DOT__t1" />
              <fbc:geneProductRef fbc:geneProduct="G_Cz18g09090__SBML_DOT__t1" />
            </fbc:or>
          </fbc:or>
        </fbc:geneProductAssociation>
      </reaction>
      <reaction id="R_Cz_0846" fast="false" reversible="false" name="triacylglycerol acylhydrolase (18:0/18:1(9Z)/18:3(5Z,9Z,12Z))" fbc:upperFluxBound="cobra_default_ub" fbc:lowerFluxBound="cobra_0_bound">
        <listOfReactants>
          <speciesReference species="M_h2o_c" stoichiometry="1" constant="true" />
          <speciesReference species="M_tag1801819Z1835Z9Z12Z_c" stoichiometry="1" constant="true" />
        </listOfReactants>
        <listOfProducts>
          <speciesReference species="M_12dgr1801819Z_c" stoichiometry="1" constant="true" />
          <speciesReference species="M_h_c" stoichiometry="1" constant="true" />
          <speciesReference species="M_pa_c" stoichiometry="1" constant="true" />
        </listOfProducts>
        <fbc:geneProductAssociation>
          <fbc:or>
            <fbc:geneProductRef fbc:geneProduct="G_Cz19g05240__SBML_DOT__t1" />
            <fbc:geneProductRef fbc:geneProduct="G_Cz04g30010__SBML_DOT__t1" />
            <fbc:geneProductRef fbc:geneProduct="G_Cz06g35080__SBML_DOT__t1" />
            <fbc:or>
              <fbc:geneProductRef fbc:geneProduct="G_Cz01g38020__SBML_DOT__t1" />
              <fbc:geneProductRef fbc:geneProduct="G_Cz14g19210__SBML_DOT__t1" />
            </fbc:or>
            <fbc:or>
              <fbc:geneProductRef fbc:geneProduct="G_Cz03g39100__SBML_DOT__t1" />
              <fbc:geneProductRef fbc:geneProduct="G_Cz02g24260__SBML_DOT__t1" />
              <fbc:geneProductRef fbc:geneProduct="G_Cz03g32020__SBML_DOT__t1" />
              <fbc:geneProductRef fbc:geneProduct="G_Cz02g29100__SBML_DOT__t1" />
              <fbc:geneProductRef fbc:geneProduct="G_Cz05g15040__SBML_DOT__t1" />
            </fbc:or>
            <fbc:or>
              <fbc:geneProductRef fbc:geneProduct="G_Cz15g15120__SBML_DOT__t1" />
              <fbc:geneProductRef fbc:geneProduct="G_Cz15g04020__SBML_DOT__t1" />
            </fbc:or>
            <fbc:or>
              <fbc:geneProductRef fbc:geneProduct="G_Cz01g19160__SBML_DOT__t1" />
              <fbc:geneProductRef fbc:geneProduct="G_Cz02g36160__SBML_DOT__t1" />
              <fbc:geneProductRef fbc:geneProduct="G_Cz04g30010__SBML_DOT__t1" />
            </fbc:or>
            <fbc:or>
              <fbc:geneProductRef fbc:geneProduct="G_Cz13g03050__SBML_DOT__t1" />
              <fbc:geneProductRef fbc:geneProduct="G_Cz13g03050__SBML_DOT__t1" />
            </fbc:or>
            <fbc:or>
              <fbc:geneProductRef fbc:geneProduct="G_Cz02g24260__SBML_DOT__t1" />
              <fbc:geneProductRef fbc:geneProduct="G_Cz02g29090__SBML_DOT__t1" />
              <fbc:geneProductRef fbc:geneProduct="G_Cz05g15040__SBML_DOT__t1" />
              <fbc:geneProductRef fbc:geneProduct="G_Cz03g32020__SBML_DOT__t1" />
              <fbc:geneProductRef fbc:geneProduct="G_Cz02g29100__SBML_DOT__t1" />
              <fbc:geneProductRef fbc:geneProduct="G_Cz03g39100__SBML_DOT__t1" />
            </fbc:or>
            <fbc:or>
              <fbc:geneProductRef fbc:geneProduct="G_Cz02g24260__SBML_DOT__t1" />
              <fbc:geneProductRef fbc:geneProduct="G_Cz02g29100__SBML_DOT__t1" />
              <fbc:geneProductRef fbc:geneProduct="G_Cz03g32020__SBML_DOT__t1" />
              <fbc:geneProductRef fbc:geneProduct="G_Cz05g15040__SBML_DOT__t1" />
              <fbc:geneProductRef fbc:geneProduct="G_Cz03g39100__SBML_DOT__t1" />
              <fbc:geneProductRef fbc:geneProduct="G_Cz02g29090__SBML_DOT__t1" />
            </fbc:or>
            <fbc:geneProductRef fbc:geneProduct="G_Cz05g29160__SBML_DOT__t1" />
            <fbc:or>
              <fbc:geneProductRef fbc:geneProduct="G_Cz19g09050__SBML_DOT__t1" />
              <fbc:geneProductRef fbc:geneProduct="G_Cz18g09090__SBML_DOT__t1" />
            </fbc:or>
          </fbc:or>
        </fbc:geneProductAssociation>
      </reaction>
      <reaction id="R_Cz_0847" fast="false" reversible="false" name="triacylglycerol acylhydrolase (18:0/18:1(9Z)/18:4(5Z,9Z,12Z,15Z))" fbc:upperFluxBound="cobra_default_ub" fbc:lowerFluxBound="cobra_0_bound">
        <listOfReactants>
          <speciesReference species="M_h2o_c" stoichiometry="1" constant="true" />
          <speciesReference species="M_tag1801819Z1845Z9Z12Z15Z_c" stoichiometry="1" constant="true" />
        </listOfReactants>
        <listOfProducts>
          <speciesReference species="M_12dgr1801819Z_c" stoichiometry="1" constant="true" />
          <speciesReference species="M_ca_c" stoichiometry="1" constant="true" />
        </listOfProducts>
        <fbc:geneProductAssociation>
          <fbc:or>
            <fbc:geneProductRef fbc:geneProduct="G_Cz19g05240__SBML_DOT__t1" />
            <fbc:geneProductRef fbc:geneProduct="G_Cz04g30010__SBML_DOT__t1" />
            <fbc:geneProductRef fbc:geneProduct="G_Cz06g35080__SBML_DOT__t1" />
            <fbc:or>
              <fbc:geneProductRef fbc:geneProduct="G_Cz01g38020__SBML_DOT__t1" />
              <fbc:geneProductRef fbc:geneProduct="G_Cz14g19210__SBML_DOT__t1" />
            </fbc:or>
            <fbc:or>
              <fbc:geneProductRef fbc:geneProduct="G_Cz03g39100__SBML_DOT__t1" />
              <fbc:geneProductRef fbc:geneProduct="G_Cz02g24260__SBML_DOT__t1" />
              <fbc:geneProductRef fbc:geneProduct="G_Cz03g32020__SBML_DOT__t1" />
              <fbc:geneProductRef fbc:geneProduct="G_Cz02g29100__SBML_DOT__t1" />
              <fbc:geneProductRef fbc:geneProduct="G_Cz05g15040__SBML_DOT__t1" />
            </fbc:or>
            <fbc:or>
              <fbc:geneProductRef fbc:geneProduct="G_Cz15g15120__SBML_DOT__t1" />
              <fbc:geneProductRef fbc:geneProduct="G_Cz15g04020__SBML_DOT__t1" />
            </fbc:or>
            <fbc:or>
              <fbc:geneProductRef fbc:geneProduct="G_Cz01g19160__SBML_DOT__t1" />
              <fbc:geneProductRef fbc:geneProduct="G_Cz02g36160__SBML_DOT__t1" />
              <fbc:geneProductRef fbc:geneProduct="G_Cz04g30010__SBML_DOT__t1" />
            </fbc:or>
            <fbc:or>
              <fbc:geneProductRef fbc:geneProduct="G_Cz13g03050__SBML_DOT__t1" />
              <fbc:geneProductRef fbc:geneProduct="G_Cz13g03050__SBML_DOT__t1" />
            </fbc:or>
            <fbc:or>
              <fbc:geneProductRef fbc:geneProduct="G_Cz02g24260__SBML_DOT__t1" />
              <fbc:geneProductRef fbc:geneProduct="G_Cz02g29090__SBML_DOT__t1" />
              <fbc:geneProductRef fbc:geneProduct="G_Cz05g15040__SBML_DOT__t1" />
              <fbc:geneProductRef fbc:geneProduct="G_Cz03g32020__SBML_DOT__t1" />
              <fbc:geneProductRef fbc:geneProduct="G_Cz02g29100__SBML_DOT__t1" />
              <fbc:geneProductRef fbc:geneProduct="G_Cz03g39100__SBML_DOT__t1" />
            </fbc:or>
            <fbc:or>
              <fbc:geneProductRef fbc:geneProduct="G_Cz02g24260__SBML_DOT__t1" />
              <fbc:geneProductRef fbc:geneProduct="G_Cz02g29100__SBML_DOT__t1" />
              <fbc:geneProductRef fbc:geneProduct="G_Cz03g32020__SBML_DOT__t1" />
              <fbc:geneProductRef fbc:geneProduct="G_Cz05g15040__SBML_DOT__t1" />
              <fbc:geneProductRef fbc:geneProduct="G_Cz03g39100__SBML_DOT__t1" />
              <fbc:geneProductRef fbc:geneProduct="G_Cz02g29090__SBML_DOT__t1" />
            </fbc:or>
            <fbc:geneProductRef fbc:geneProduct="G_Cz05g29160__SBML_DOT__t1" />
            <fbc:or>
              <fbc:geneProductRef fbc:geneProduct="G_Cz19g09050__SBML_DOT__t1" />
              <fbc:geneProductRef fbc:geneProduct="G_Cz18g09090__SBML_DOT__t1" />
            </fbc:or>
          </fbc:or>
        </fbc:geneProductAssociation>
      </reaction>
      <reaction id="R_Cz_0848" fast="false" reversible="false" name="triacylglycerol acylhydrolase (18:1(11Z)/18:1(11Z)/16:0)" fbc:upperFluxBound="cobra_default_ub" fbc:lowerFluxBound="cobra_0_bound">
        <listOfReactants>
          <speciesReference species="M_h2o_c" stoichiometry="1" constant="true" />
          <speciesReference species="M_tag18111Z18111Z160_c" stoichiometry="1" constant="true" />
        </listOfReactants>
        <listOfProducts>
          <speciesReference species="M_12dgr18111Z18111Z_c" stoichiometry="1" constant="true" />
          <speciesReference species="M_h_c" stoichiometry="1" constant="true" />
          <speciesReference species="M_hdca_c" stoichiometry="1" constant="true" />
        </listOfProducts>
        <fbc:geneProductAssociation>
          <fbc:or>
            <fbc:geneProductRef fbc:geneProduct="G_Cz19g05240__SBML_DOT__t1" />
            <fbc:geneProductRef fbc:geneProduct="G_Cz04g30010__SBML_DOT__t1" />
            <fbc:geneProductRef fbc:geneProduct="G_Cz06g35080__SBML_DOT__t1" />
            <fbc:or>
              <fbc:geneProductRef fbc:geneProduct="G_Cz01g38020__SBML_DOT__t1" />
              <fbc:geneProductRef fbc:geneProduct="G_Cz14g19210__SBML_DOT__t1" />
            </fbc:or>
            <fbc:or>
              <fbc:geneProductRef fbc:geneProduct="G_Cz03g39100__SBML_DOT__t1" />
              <fbc:geneProductRef fbc:geneProduct="G_Cz02g24260__SBML_DOT__t1" />
              <fbc:geneProductRef fbc:geneProduct="G_Cz03g32020__SBML_DOT__t1" />
              <fbc:geneProductRef fbc:geneProduct="G_Cz02g29100__SBML_DOT__t1" />
              <fbc:geneProductRef fbc:geneProduct="G_Cz05g15040__SBML_DOT__t1" />
            </fbc:or>
            <fbc:or>
              <fbc:geneProductRef fbc:geneProduct="G_Cz15g15120__SBML_DOT__t1" />
              <fbc:geneProductRef fbc:geneProduct="G_Cz15g04020__SBML_DOT__t1" />
            </fbc:or>
            <fbc:or>
              <fbc:geneProductRef fbc:geneProduct="G_Cz01g19160__SBML_DOT__t1" />
              <fbc:geneProductRef fbc:geneProduct="G_Cz02g36160__SBML_DOT__t1" />
              <fbc:geneProductRef fbc:geneProduct="G_Cz04g30010__SBML_DOT__t1" />
            </fbc:or>
            <fbc:or>
              <fbc:geneProductRef fbc:geneProduct="G_Cz13g03050__SBML_DOT__t1" />
              <fbc:geneProductRef fbc:geneProduct="G_Cz13g03050__SBML_DOT__t1" />
            </fbc:or>
            <fbc:or>
              <fbc:geneProductRef fbc:geneProduct="G_Cz02g24260__SBML_DOT__t1" />
              <fbc:geneProductRef fbc:geneProduct="G_Cz02g29090__SBML_DOT__t1" />
              <fbc:geneProductRef fbc:geneProduct="G_Cz05g15040__SBML_DOT__t1" />
              <fbc:geneProductRef fbc:geneProduct="G_Cz03g32020__SBML_DOT__t1" />
              <fbc:geneProductRef fbc:geneProduct="G_Cz02g29100__SBML_DOT__t1" />
              <fbc:geneProductRef fbc:geneProduct="G_Cz03g39100__SBML_DOT__t1" />
            </fbc:or>
            <fbc:or>
              <fbc:geneProductRef fbc:geneProduct="G_Cz02g24260__SBML_DOT__t1" />
              <fbc:geneProductRef fbc:geneProduct="G_Cz02g29100__SBML_DOT__t1" />
              <fbc:geneProductRef fbc:geneProduct="G_Cz03g32020__SBML_DOT__t1" />
              <fbc:geneProductRef fbc:geneProduct="G_Cz05g15040__SBML_DOT__t1" />
              <fbc:geneProductRef fbc:geneProduct="G_Cz03g39100__SBML_DOT__t1" />
              <fbc:geneProductRef fbc:geneProduct="G_Cz02g29090__SBML_DOT__t1" />
            </fbc:or>
            <fbc:geneProductRef fbc:geneProduct="G_Cz05g29160__SBML_DOT__t1" />
            <fbc:or>
              <fbc:geneProductRef fbc:geneProduct="G_Cz19g09050__SBML_DOT__t1" />
              <fbc:geneProductRef fbc:geneProduct="G_Cz18g09090__SBML_DOT__t1" />
            </fbc:or>
          </fbc:or>
        </fbc:geneProductAssociation>
      </reaction>
      <reaction id="R_Cz_0849" fast="false" reversible="false" name="triacylglycerol acylhydrolase (18:1(11Z)/18:1(11Z)/18:0)" fbc:upperFluxBound="cobra_default_ub" fbc:lowerFluxBound="cobra_0_bound">
        <listOfReactants>
          <speciesReference species="M_h2o_c" stoichiometry="1" constant="true" />
          <speciesReference species="M_tag18111Z18111Z180_c" stoichiometry="1" constant="true" />
        </listOfReactants>
        <listOfProducts>
          <speciesReference species="M_12dgr18111Z18111Z_c" stoichiometry="1" constant="true" />
          <speciesReference species="M_h_c" stoichiometry="1" constant="true" />
          <speciesReference species="M_ocdca_c" stoichiometry="1" constant="true" />
        </listOfProducts>
        <fbc:geneProductAssociation>
          <fbc:or>
            <fbc:geneProductRef fbc:geneProduct="G_Cz19g05240__SBML_DOT__t1" />
            <fbc:geneProductRef fbc:geneProduct="G_Cz04g30010__SBML_DOT__t1" />
            <fbc:geneProductRef fbc:geneProduct="G_Cz06g35080__SBML_DOT__t1" />
            <fbc:or>
              <fbc:geneProductRef fbc:geneProduct="G_Cz01g38020__SBML_DOT__t1" />
              <fbc:geneProductRef fbc:geneProduct="G_Cz14g19210__SBML_DOT__t1" />
            </fbc:or>
            <fbc:or>
              <fbc:geneProductRef fbc:geneProduct="G_Cz03g39100__SBML_DOT__t1" />
              <fbc:geneProductRef fbc:geneProduct="G_Cz02g24260__SBML_DOT__t1" />
              <fbc:geneProductRef fbc:geneProduct="G_Cz03g32020__SBML_DOT__t1" />
              <fbc:geneProductRef fbc:geneProduct="G_Cz02g29100__SBML_DOT__t1" />
              <fbc:geneProductRef fbc:geneProduct="G_Cz05g15040__SBML_DOT__t1" />
            </fbc:or>
            <fbc:or>
              <fbc:geneProductRef fbc:geneProduct="G_Cz15g15120__SBML_DOT__t1" />
              <fbc:geneProductRef fbc:geneProduct="G_Cz15g04020__SBML_DOT__t1" />
            </fbc:or>
            <fbc:or>
              <fbc:geneProductRef fbc:geneProduct="G_Cz01g19160__SBML_DOT__t1" />
              <fbc:geneProductRef fbc:geneProduct="G_Cz02g36160__SBML_DOT__t1" />
              <fbc:geneProductRef fbc:geneProduct="G_Cz04g30010__SBML_DOT__t1" />
            </fbc:or>
            <fbc:or>
              <fbc:geneProductRef fbc:geneProduct="G_Cz13g03050__SBML_DOT__t1" />
              <fbc:geneProductRef fbc:geneProduct="G_Cz13g03050__SBML_DOT__t1" />
            </fbc:or>
            <fbc:or>
              <fbc:geneProductRef fbc:geneProduct="G_Cz02g24260__SBML_DOT__t1" />
              <fbc:geneProductRef fbc:geneProduct="G_Cz02g29090__SBML_DOT__t1" />
              <fbc:geneProductRef fbc:geneProduct="G_Cz05g15040__SBML_DOT__t1" />
              <fbc:geneProductRef fbc:geneProduct="G_Cz03g32020__SBML_DOT__t1" />
              <fbc:geneProductRef fbc:geneProduct="G_Cz02g29100__SBML_DOT__t1" />
              <fbc:geneProductRef fbc:geneProduct="G_Cz03g39100__SBML_DOT__t1" />
            </fbc:or>
            <fbc:or>
              <fbc:geneProductRef fbc:geneProduct="G_Cz02g24260__SBML_DOT__t1" />
              <fbc:geneProductRef fbc:geneProduct="G_Cz02g29100__SBML_DOT__t1" />
              <fbc:geneProductRef fbc:geneProduct="G_Cz03g32020__SBML_DOT__t1" />
              <fbc:geneProductRef fbc:geneProduct="G_Cz05g15040__SBML_DOT__t1" />
              <fbc:geneProductRef fbc:geneProduct="G_Cz03g39100__SBML_DOT__t1" />
              <fbc:geneProductRef fbc:geneProduct="G_Cz02g29090__SBML_DOT__t1" />
            </fbc:or>
            <fbc:geneProductRef fbc:geneProduct="G_Cz05g29160__SBML_DOT__t1" />
            <fbc:or>
              <fbc:geneProductRef fbc:geneProduct="G_Cz19g09050__SBML_DOT__t1" />
              <fbc:geneProductRef fbc:geneProduct="G_Cz18g09090__SBML_DOT__t1" />
            </fbc:or>
          </fbc:or>
        </fbc:geneProductAssociation>
      </reaction>
      <reaction id="R_Cz_0850" fast="false" reversible="false" name="triacylglycerol acylhydrolase (18:1(11Z)/18:1(11Z)/18:1(11Z))" fbc:upperFluxBound="cobra_default_ub" fbc:lowerFluxBound="cobra_0_bound">
        <listOfReactants>
          <speciesReference species="M_h2o_c" stoichiometry="1" constant="true" />
          <speciesReference species="M_tag18111Z18111Z18111Z_c" stoichiometry="1" constant="true" />
        </listOfReactants>
        <listOfProducts>
          <speciesReference species="M_12dgr18111Z18111Z_c" stoichiometry="1" constant="true" />
          <speciesReference species="M_h_c" stoichiometry="1" constant="true" />
          <speciesReference species="M_ocdcea_c" stoichiometry="1" constant="true" />
        </listOfProducts>
        <fbc:geneProductAssociation>
          <fbc:or>
            <fbc:geneProductRef fbc:geneProduct="G_Cz19g05240__SBML_DOT__t1" />
            <fbc:geneProductRef fbc:geneProduct="G_Cz04g30010__SBML_DOT__t1" />
            <fbc:geneProductRef fbc:geneProduct="G_Cz06g35080__SBML_DOT__t1" />
            <fbc:or>
              <fbc:geneProductRef fbc:geneProduct="G_Cz01g38020__SBML_DOT__t1" />
              <fbc:geneProductRef fbc:geneProduct="G_Cz14g19210__SBML_DOT__t1" />
            </fbc:or>
            <fbc:or>
              <fbc:geneProductRef fbc:geneProduct="G_Cz03g39100__SBML_DOT__t1" />
              <fbc:geneProductRef fbc:geneProduct="G_Cz02g24260__SBML_DOT__t1" />
              <fbc:geneProductRef fbc:geneProduct="G_Cz03g32020__SBML_DOT__t1" />
              <fbc:geneProductRef fbc:geneProduct="G_Cz02g29100__SBML_DOT__t1" />
              <fbc:geneProductRef fbc:geneProduct="G_Cz05g15040__SBML_DOT__t1" />
            </fbc:or>
            <fbc:or>
              <fbc:geneProductRef fbc:geneProduct="G_Cz15g15120__SBML_DOT__t1" />
              <fbc:geneProductRef fbc:geneProduct="G_Cz15g04020__SBML_DOT__t1" />
            </fbc:or>
            <fbc:or>
              <fbc:geneProductRef fbc:geneProduct="G_Cz01g19160__SBML_DOT__t1" />
              <fbc:geneProductRef fbc:geneProduct="G_Cz02g36160__SBML_DOT__t1" />
              <fbc:geneProductRef fbc:geneProduct="G_Cz04g30010__SBML_DOT__t1" />
            </fbc:or>
            <fbc:or>
              <fbc:geneProductRef fbc:geneProduct="G_Cz13g03050__SBML_DOT__t1" />
              <fbc:geneProductRef fbc:geneProduct="G_Cz13g03050__SBML_DOT__t1" />
            </fbc:or>
            <fbc:or>
              <fbc:geneProductRef fbc:geneProduct="G_Cz02g24260__SBML_DOT__t1" />
              <fbc:geneProductRef fbc:geneProduct="G_Cz02g29090__SBML_DOT__t1" />
              <fbc:geneProductRef fbc:geneProduct="G_Cz05g15040__SBML_DOT__t1" />
              <fbc:geneProductRef fbc:geneProduct="G_Cz03g32020__SBML_DOT__t1" />
              <fbc:geneProductRef fbc:geneProduct="G_Cz02g29100__SBML_DOT__t1" />
              <fbc:geneProductRef fbc:geneProduct="G_Cz03g39100__SBML_DOT__t1" />
            </fbc:or>
            <fbc:or>
              <fbc:geneProductRef fbc:geneProduct="G_Cz02g24260__SBML_DOT__t1" />
              <fbc:geneProductRef fbc:geneProduct="G_Cz02g29100__SBML_DOT__t1" />
              <fbc:geneProductRef fbc:geneProduct="G_Cz03g32020__SBML_DOT__t1" />
              <fbc:geneProductRef fbc:geneProduct="G_Cz05g15040__SBML_DOT__t1" />
              <fbc:geneProductRef fbc:geneProduct="G_Cz03g39100__SBML_DOT__t1" />
              <fbc:geneProductRef fbc:geneProduct="G_Cz02g29090__SBML_DOT__t1" />
            </fbc:or>
            <fbc:geneProductRef fbc:geneProduct="G_Cz05g29160__SBML_DOT__t1" />
            <fbc:or>
              <fbc:geneProductRef fbc:geneProduct="G_Cz19g09050__SBML_DOT__t1" />
              <fbc:geneProductRef fbc:geneProduct="G_Cz18g09090__SBML_DOT__t1" />
            </fbc:or>
          </fbc:or>
        </fbc:geneProductAssociation>
      </reaction>
      <reaction id="R_Cz_0851" fast="false" reversible="false" name="triacylglycerol acylhydrolase (18:1(11Z)/18:1(11Z)/18:1(9Z))" fbc:upperFluxBound="cobra_default_ub" fbc:lowerFluxBound="cobra_0_bound">
        <listOfReactants>
          <speciesReference species="M_h2o_c" stoichiometry="1" constant="true" />
          <speciesReference species="M_tag18111Z18111Z1819Z_c" stoichiometry="1" constant="true" />
        </listOfReactants>
        <listOfProducts>
          <speciesReference species="M_12dgr18111Z18111Z_c" stoichiometry="1" constant="true" />
          <speciesReference species="M_h_c" stoichiometry="1" constant="true" />
          <speciesReference species="M_ocdce9a_c" stoichiometry="1" constant="true" />
        </listOfProducts>
        <fbc:geneProductAssociation>
          <fbc:or>
            <fbc:geneProductRef fbc:geneProduct="G_Cz19g05240__SBML_DOT__t1" />
            <fbc:geneProductRef fbc:geneProduct="G_Cz04g30010__SBML_DOT__t1" />
            <fbc:geneProductRef fbc:geneProduct="G_Cz06g35080__SBML_DOT__t1" />
            <fbc:or>
              <fbc:geneProductRef fbc:geneProduct="G_Cz01g38020__SBML_DOT__t1" />
              <fbc:geneProductRef fbc:geneProduct="G_Cz14g19210__SBML_DOT__t1" />
            </fbc:or>
            <fbc:or>
              <fbc:geneProductRef fbc:geneProduct="G_Cz03g39100__SBML_DOT__t1" />
              <fbc:geneProductRef fbc:geneProduct="G_Cz02g24260__SBML_DOT__t1" />
              <fbc:geneProductRef fbc:geneProduct="G_Cz03g32020__SBML_DOT__t1" />
              <fbc:geneProductRef fbc:geneProduct="G_Cz02g29100__SBML_DOT__t1" />
              <fbc:geneProductRef fbc:geneProduct="G_Cz05g15040__SBML_DOT__t1" />
            </fbc:or>
            <fbc:or>
              <fbc:geneProductRef fbc:geneProduct="G_Cz15g15120__SBML_DOT__t1" />
              <fbc:geneProductRef fbc:geneProduct="G_Cz15g04020__SBML_DOT__t1" />
            </fbc:or>
            <fbc:or>
              <fbc:geneProductRef fbc:geneProduct="G_Cz01g19160__SBML_DOT__t1" />
              <fbc:geneProductRef fbc:geneProduct="G_Cz02g36160__SBML_DOT__t1" />
              <fbc:geneProductRef fbc:geneProduct="G_Cz04g30010__SBML_DOT__t1" />
            </fbc:or>
            <fbc:or>
              <fbc:geneProductRef fbc:geneProduct="G_Cz13g03050__SBML_DOT__t1" />
              <fbc:geneProductRef fbc:geneProduct="G_Cz13g03050__SBML_DOT__t1" />
            </fbc:or>
            <fbc:or>
              <fbc:geneProductRef fbc:geneProduct="G_Cz02g24260__SBML_DOT__t1" />
              <fbc:geneProductRef fbc:geneProduct="G_Cz02g29090__SBML_DOT__t1" />
              <fbc:geneProductRef fbc:geneProduct="G_Cz05g15040__SBML_DOT__t1" />
              <fbc:geneProductRef fbc:geneProduct="G_Cz03g32020__SBML_DOT__t1" />
              <fbc:geneProductRef fbc:geneProduct="G_Cz02g29100__SBML_DOT__t1" />
              <fbc:geneProductRef fbc:geneProduct="G_Cz03g39100__SBML_DOT__t1" />
            </fbc:or>
            <fbc:or>
              <fbc:geneProductRef fbc:geneProduct="G_Cz02g24260__SBML_DOT__t1" />
              <fbc:geneProductRef fbc:geneProduct="G_Cz02g29100__SBML_DOT__t1" />
              <fbc:geneProductRef fbc:geneProduct="G_Cz03g32020__SBML_DOT__t1" />
              <fbc:geneProductRef fbc:geneProduct="G_Cz05g15040__SBML_DOT__t1" />
              <fbc:geneProductRef fbc:geneProduct="G_Cz03g39100__SBML_DOT__t1" />
              <fbc:geneProductRef fbc:geneProduct="G_Cz02g29090__SBML_DOT__t1" />
            </fbc:or>
            <fbc:geneProductRef fbc:geneProduct="G_Cz05g29160__SBML_DOT__t1" />
            <fbc:or>
              <fbc:geneProductRef fbc:geneProduct="G_Cz19g09050__SBML_DOT__t1" />
              <fbc:geneProductRef fbc:geneProduct="G_Cz18g09090__SBML_DOT__t1" />
            </fbc:or>
          </fbc:or>
        </fbc:geneProductAssociation>
      </reaction>
      <reaction id="R_Cz_0852" fast="false" reversible="false" name="triacylglycerol acylhydrolase (18:1(11Z)/18:1(11Z)/18:3(5Z,9Z,12Z))" fbc:upperFluxBound="cobra_default_ub" fbc:lowerFluxBound="cobra_0_bound">
        <listOfReactants>
          <speciesReference species="M_h2o_c" stoichiometry="1" constant="true" />
          <speciesReference species="M_tag18111Z18111Z1835Z9Z12Z_c" stoichiometry="1" constant="true" />
        </listOfReactants>
        <listOfProducts>
          <speciesReference species="M_12dgr18111Z18111Z_c" stoichiometry="1" constant="true" />
          <speciesReference species="M_h_c" stoichiometry="1" constant="true" />
          <speciesReference species="M_pa_c" stoichiometry="1" constant="true" />
        </listOfProducts>
        <fbc:geneProductAssociation>
          <fbc:or>
            <fbc:geneProductRef fbc:geneProduct="G_Cz19g05240__SBML_DOT__t1" />
            <fbc:geneProductRef fbc:geneProduct="G_Cz04g30010__SBML_DOT__t1" />
            <fbc:geneProductRef fbc:geneProduct="G_Cz06g35080__SBML_DOT__t1" />
            <fbc:or>
              <fbc:geneProductRef fbc:geneProduct="G_Cz01g38020__SBML_DOT__t1" />
              <fbc:geneProductRef fbc:geneProduct="G_Cz14g19210__SBML_DOT__t1" />
            </fbc:or>
            <fbc:or>
              <fbc:geneProductRef fbc:geneProduct="G_Cz03g39100__SBML_DOT__t1" />
              <fbc:geneProductRef fbc:geneProduct="G_Cz02g24260__SBML_DOT__t1" />
              <fbc:geneProductRef fbc:geneProduct="G_Cz03g32020__SBML_DOT__t1" />
              <fbc:geneProductRef fbc:geneProduct="G_Cz02g29100__SBML_DOT__t1" />
              <fbc:geneProductRef fbc:geneProduct="G_Cz05g15040__SBML_DOT__t1" />
            </fbc:or>
            <fbc:or>
              <fbc:geneProductRef fbc:geneProduct="G_Cz15g15120__SBML_DOT__t1" />
              <fbc:geneProductRef fbc:geneProduct="G_Cz15g04020__SBML_DOT__t1" />
            </fbc:or>
            <fbc:or>
              <fbc:geneProductRef fbc:geneProduct="G_Cz01g19160__SBML_DOT__t1" />
              <fbc:geneProductRef fbc:geneProduct="G_Cz02g36160__SBML_DOT__t1" />
              <fbc:geneProductRef fbc:geneProduct="G_Cz04g30010__SBML_DOT__t1" />
            </fbc:or>
            <fbc:or>
              <fbc:geneProductRef fbc:geneProduct="G_Cz13g03050__SBML_DOT__t1" />
              <fbc:geneProductRef fbc:geneProduct="G_Cz13g03050__SBML_DOT__t1" />
            </fbc:or>
            <fbc:or>
              <fbc:geneProductRef fbc:geneProduct="G_Cz02g24260__SBML_DOT__t1" />
              <fbc:geneProductRef fbc:geneProduct="G_Cz02g29090__SBML_DOT__t1" />
              <fbc:geneProductRef fbc:geneProduct="G_Cz05g15040__SBML_DOT__t1" />
              <fbc:geneProductRef fbc:geneProduct="G_Cz03g32020__SBML_DOT__t1" />
              <fbc:geneProductRef fbc:geneProduct="G_Cz02g29100__SBML_DOT__t1" />
              <fbc:geneProductRef fbc:geneProduct="G_Cz03g39100__SBML_DOT__t1" />
            </fbc:or>
            <fbc:or>
              <fbc:geneProductRef fbc:geneProduct="G_Cz02g24260__SBML_DOT__t1" />
              <fbc:geneProductRef fbc:geneProduct="G_Cz02g29100__SBML_DOT__t1" />
              <fbc:geneProductRef fbc:geneProduct="G_Cz03g32020__SBML_DOT__t1" />
              <fbc:geneProductRef fbc:geneProduct="G_Cz05g15040__SBML_DOT__t1" />
              <fbc:geneProductRef fbc:geneProduct="G_Cz03g39100__SBML_DOT__t1" />
              <fbc:geneProductRef fbc:geneProduct="G_Cz02g29090__SBML_DOT__t1" />
            </fbc:or>
            <fbc:geneProductRef fbc:geneProduct="G_Cz05g29160__SBML_DOT__t1" />
            <fbc:or>
              <fbc:geneProductRef fbc:geneProduct="G_Cz19g09050__SBML_DOT__t1" />
              <fbc:geneProductRef fbc:geneProduct="G_Cz18g09090__SBML_DOT__t1" />
            </fbc:or>
          </fbc:or>
        </fbc:geneProductAssociation>
      </reaction>
      <reaction id="R_Cz_0853" fast="false" reversible="false" name="triacylglycerol acylhydrolase (18:1(11Z)/18:1(11Z)/18:4(5Z,9Z,12Z,15Z))" fbc:upperFluxBound="cobra_default_ub" fbc:lowerFluxBound="cobra_0_bound">
        <listOfReactants>
          <speciesReference species="M_h2o_c" stoichiometry="1" constant="true" />
          <speciesReference species="M_tag18111Z18111Z1845Z9Z12Z15Z_c" stoichiometry="1" constant="true" />
        </listOfReactants>
        <listOfProducts>
          <speciesReference species="M_12dgr18111Z18111Z_c" stoichiometry="1" constant="true" />
          <speciesReference species="M_ca_c" stoichiometry="1" constant="true" />
        </listOfProducts>
        <fbc:geneProductAssociation>
          <fbc:or>
            <fbc:geneProductRef fbc:geneProduct="G_Cz19g05240__SBML_DOT__t1" />
            <fbc:geneProductRef fbc:geneProduct="G_Cz04g30010__SBML_DOT__t1" />
            <fbc:geneProductRef fbc:geneProduct="G_Cz06g35080__SBML_DOT__t1" />
            <fbc:or>
              <fbc:geneProductRef fbc:geneProduct="G_Cz01g38020__SBML_DOT__t1" />
              <fbc:geneProductRef fbc:geneProduct="G_Cz14g19210__SBML_DOT__t1" />
            </fbc:or>
            <fbc:or>
              <fbc:geneProductRef fbc:geneProduct="G_Cz03g39100__SBML_DOT__t1" />
              <fbc:geneProductRef fbc:geneProduct="G_Cz02g24260__SBML_DOT__t1" />
              <fbc:geneProductRef fbc:geneProduct="G_Cz03g32020__SBML_DOT__t1" />
              <fbc:geneProductRef fbc:geneProduct="G_Cz02g29100__SBML_DOT__t1" />
              <fbc:geneProductRef fbc:geneProduct="G_Cz05g15040__SBML_DOT__t1" />
            </fbc:or>
            <fbc:or>
              <fbc:geneProductRef fbc:geneProduct="G_Cz15g15120__SBML_DOT__t1" />
              <fbc:geneProductRef fbc:geneProduct="G_Cz15g04020__SBML_DOT__t1" />
            </fbc:or>
            <fbc:or>
              <fbc:geneProductRef fbc:geneProduct="G_Cz01g19160__SBML_DOT__t1" />
              <fbc:geneProductRef fbc:geneProduct="G_Cz02g36160__SBML_DOT__t1" />
              <fbc:geneProductRef fbc:geneProduct="G_Cz04g30010__SBML_DOT__t1" />
            </fbc:or>
            <fbc:or>
              <fbc:geneProductRef fbc:geneProduct="G_Cz13g03050__SBML_DOT__t1" />
              <fbc:geneProductRef fbc:geneProduct="G_Cz13g03050__SBML_DOT__t1" />
            </fbc:or>
            <fbc:or>
              <fbc:geneProductRef fbc:geneProduct="G_Cz02g24260__SBML_DOT__t1" />
              <fbc:geneProductRef fbc:geneProduct="G_Cz02g29090__SBML_DOT__t1" />
              <fbc:geneProductRef fbc:geneProduct="G_Cz05g15040__SBML_DOT__t1" />
              <fbc:geneProductRef fbc:geneProduct="G_Cz03g32020__SBML_DOT__t1" />
              <fbc:geneProductRef fbc:geneProduct="G_Cz02g29100__SBML_DOT__t1" />
              <fbc:geneProductRef fbc:geneProduct="G_Cz03g39100__SBML_DOT__t1" />
            </fbc:or>
            <fbc:or>
              <fbc:geneProductRef fbc:geneProduct="G_Cz02g24260__SBML_DOT__t1" />
              <fbc:geneProductRef fbc:geneProduct="G_Cz02g29100__SBML_DOT__t1" />
              <fbc:geneProductRef fbc:geneProduct="G_Cz03g32020__SBML_DOT__t1" />
              <fbc:geneProductRef fbc:geneProduct="G_Cz05g15040__SBML_DOT__t1" />
              <fbc:geneProductRef fbc:geneProduct="G_Cz03g39100__SBML_DOT__t1" />
              <fbc:geneProductRef fbc:geneProduct="G_Cz02g29090__SBML_DOT__t1" />
            </fbc:or>
            <fbc:geneProductRef fbc:geneProduct="G_Cz05g29160__SBML_DOT__t1" />
            <fbc:or>
              <fbc:geneProductRef fbc:geneProduct="G_Cz19g09050__SBML_DOT__t1" />
              <fbc:geneProductRef fbc:geneProduct="G_Cz18g09090__SBML_DOT__t1" />
            </fbc:or>
          </fbc:or>
        </fbc:geneProductAssociation>
      </reaction>
      <reaction id="R_Cz_0854" fast="false" reversible="false" name="triacylglycerol acylhydrolase (18:1(11Z)/18:1(9Z)/16:0)" fbc:upperFluxBound="cobra_default_ub" fbc:lowerFluxBound="cobra_0_bound">
        <listOfReactants>
          <speciesReference species="M_h2o_c" stoichiometry="1" constant="true" />
          <speciesReference species="M_tag18111Z1819Z160_c" stoichiometry="1" constant="true" />
        </listOfReactants>
        <listOfProducts>
          <speciesReference species="M_12dgr18111Z1819Z_c" stoichiometry="1" constant="true" />
          <speciesReference species="M_h_c" stoichiometry="1" constant="true" />
          <speciesReference species="M_hdca_c" stoichiometry="1" constant="true" />
        </listOfProducts>
        <fbc:geneProductAssociation>
          <fbc:or>
            <fbc:geneProductRef fbc:geneProduct="G_Cz19g05240__SBML_DOT__t1" />
            <fbc:geneProductRef fbc:geneProduct="G_Cz04g30010__SBML_DOT__t1" />
            <fbc:geneProductRef fbc:geneProduct="G_Cz06g35080__SBML_DOT__t1" />
            <fbc:or>
              <fbc:geneProductRef fbc:geneProduct="G_Cz01g38020__SBML_DOT__t1" />
              <fbc:geneProductRef fbc:geneProduct="G_Cz14g19210__SBML_DOT__t1" />
            </fbc:or>
            <fbc:or>
              <fbc:geneProductRef fbc:geneProduct="G_Cz03g39100__SBML_DOT__t1" />
              <fbc:geneProductRef fbc:geneProduct="G_Cz02g24260__SBML_DOT__t1" />
              <fbc:geneProductRef fbc:geneProduct="G_Cz03g32020__SBML_DOT__t1" />
              <fbc:geneProductRef fbc:geneProduct="G_Cz02g29100__SBML_DOT__t1" />
              <fbc:geneProductRef fbc:geneProduct="G_Cz05g15040__SBML_DOT__t1" />
            </fbc:or>
            <fbc:or>
              <fbc:geneProductRef fbc:geneProduct="G_Cz15g15120__SBML_DOT__t1" />
              <fbc:geneProductRef fbc:geneProduct="G_Cz15g04020__SBML_DOT__t1" />
            </fbc:or>
            <fbc:or>
              <fbc:geneProductRef fbc:geneProduct="G_Cz01g19160__SBML_DOT__t1" />
              <fbc:geneProductRef fbc:geneProduct="G_Cz02g36160__SBML_DOT__t1" />
              <fbc:geneProductRef fbc:geneProduct="G_Cz04g30010__SBML_DOT__t1" />
            </fbc:or>
            <fbc:or>
              <fbc:geneProductRef fbc:geneProduct="G_Cz13g03050__SBML_DOT__t1" />
              <fbc:geneProductRef fbc:geneProduct="G_Cz13g03050__SBML_DOT__t1" />
            </fbc:or>
            <fbc:or>
              <fbc:geneProductRef fbc:geneProduct="G_Cz02g24260__SBML_DOT__t1" />
              <fbc:geneProductRef fbc:geneProduct="G_Cz02g29090__SBML_DOT__t1" />
              <fbc:geneProductRef fbc:geneProduct="G_Cz05g15040__SBML_DOT__t1" />
              <fbc:geneProductRef fbc:geneProduct="G_Cz03g32020__SBML_DOT__t1" />
              <fbc:geneProductRef fbc:geneProduct="G_Cz02g29100__SBML_DOT__t1" />
              <fbc:geneProductRef fbc:geneProduct="G_Cz03g39100__SBML_DOT__t1" />
            </fbc:or>
            <fbc:or>
              <fbc:geneProductRef fbc:geneProduct="G_Cz02g24260__SBML_DOT__t1" />
              <fbc:geneProductRef fbc:geneProduct="G_Cz02g29100__SBML_DOT__t1" />
              <fbc:geneProductRef fbc:geneProduct="G_Cz03g32020__SBML_DOT__t1" />
              <fbc:geneProductRef fbc:geneProduct="G_Cz05g15040__SBML_DOT__t1" />
              <fbc:geneProductRef fbc:geneProduct="G_Cz03g39100__SBML_DOT__t1" />
              <fbc:geneProductRef fbc:geneProduct="G_Cz02g29090__SBML_DOT__t1" />
            </fbc:or>
            <fbc:geneProductRef fbc:geneProduct="G_Cz05g29160__SBML_DOT__t1" />
            <fbc:or>
              <fbc:geneProductRef fbc:geneProduct="G_Cz19g09050__SBML_DOT__t1" />
              <fbc:geneProductRef fbc:geneProduct="G_Cz18g09090__SBML_DOT__t1" />
            </fbc:or>
          </fbc:or>
        </fbc:geneProductAssociation>
      </reaction>
      <reaction id="R_Cz_0855" fast="false" reversible="false" name="triacylglycerol acylhydrolase (18:1(11Z)/18:1(9Z)/18:0)" fbc:upperFluxBound="cobra_default_ub" fbc:lowerFluxBound="cobra_0_bound">
        <listOfReactants>
          <speciesReference species="M_h2o_c" stoichiometry="1" constant="true" />
          <speciesReference species="M_tag18111Z1819Z180_c" stoichiometry="1" constant="true" />
        </listOfReactants>
        <listOfProducts>
          <speciesReference species="M_12dgr18111Z1819Z_c" stoichiometry="1" constant="true" />
          <speciesReference species="M_h_c" stoichiometry="1" constant="true" />
          <speciesReference species="M_ocdca_c" stoichiometry="1" constant="true" />
        </listOfProducts>
        <fbc:geneProductAssociation>
          <fbc:or>
            <fbc:geneProductRef fbc:geneProduct="G_Cz19g05240__SBML_DOT__t1" />
            <fbc:geneProductRef fbc:geneProduct="G_Cz04g30010__SBML_DOT__t1" />
            <fbc:geneProductRef fbc:geneProduct="G_Cz06g35080__SBML_DOT__t1" />
            <fbc:or>
              <fbc:geneProductRef fbc:geneProduct="G_Cz01g38020__SBML_DOT__t1" />
              <fbc:geneProductRef fbc:geneProduct="G_Cz14g19210__SBML_DOT__t1" />
            </fbc:or>
            <fbc:or>
              <fbc:geneProductRef fbc:geneProduct="G_Cz03g39100__SBML_DOT__t1" />
              <fbc:geneProductRef fbc:geneProduct="G_Cz02g24260__SBML_DOT__t1" />
              <fbc:geneProductRef fbc:geneProduct="G_Cz03g32020__SBML_DOT__t1" />
              <fbc:geneProductRef fbc:geneProduct="G_Cz02g29100__SBML_DOT__t1" />
              <fbc:geneProductRef fbc:geneProduct="G_Cz05g15040__SBML_DOT__t1" />
            </fbc:or>
            <fbc:or>
              <fbc:geneProductRef fbc:geneProduct="G_Cz15g15120__SBML_DOT__t1" />
              <fbc:geneProductRef fbc:geneProduct="G_Cz15g04020__SBML_DOT__t1" />
            </fbc:or>
            <fbc:or>
              <fbc:geneProductRef fbc:geneProduct="G_Cz01g19160__SBML_DOT__t1" />
              <fbc:geneProductRef fbc:geneProduct="G_Cz02g36160__SBML_DOT__t1" />
              <fbc:geneProductRef fbc:geneProduct="G_Cz04g30010__SBML_DOT__t1" />
            </fbc:or>
            <fbc:or>
              <fbc:geneProductRef fbc:geneProduct="G_Cz13g03050__SBML_DOT__t1" />
              <fbc:geneProductRef fbc:geneProduct="G_Cz13g03050__SBML_DOT__t1" />
            </fbc:or>
            <fbc:or>
              <fbc:geneProductRef fbc:geneProduct="G_Cz02g24260__SBML_DOT__t1" />
              <fbc:geneProductRef fbc:geneProduct="G_Cz02g29090__SBML_DOT__t1" />
              <fbc:geneProductRef fbc:geneProduct="G_Cz05g15040__SBML_DOT__t1" />
              <fbc:geneProductRef fbc:geneProduct="G_Cz03g32020__SBML_DOT__t1" />
              <fbc:geneProductRef fbc:geneProduct="G_Cz02g29100__SBML_DOT__t1" />
              <fbc:geneProductRef fbc:geneProduct="G_Cz03g39100__SBML_DOT__t1" />
            </fbc:or>
            <fbc:or>
              <fbc:geneProductRef fbc:geneProduct="G_Cz02g24260__SBML_DOT__t1" />
              <fbc:geneProductRef fbc:geneProduct="G_Cz02g29100__SBML_DOT__t1" />
              <fbc:geneProductRef fbc:geneProduct="G_Cz03g32020__SBML_DOT__t1" />
              <fbc:geneProductRef fbc:geneProduct="G_Cz05g15040__SBML_DOT__t1" />
              <fbc:geneProductRef fbc:geneProduct="G_Cz03g39100__SBML_DOT__t1" />
              <fbc:geneProductRef fbc:geneProduct="G_Cz02g29090__SBML_DOT__t1" />
            </fbc:or>
            <fbc:geneProductRef fbc:geneProduct="G_Cz05g29160__SBML_DOT__t1" />
            <fbc:or>
              <fbc:geneProductRef fbc:geneProduct="G_Cz19g09050__SBML_DOT__t1" />
              <fbc:geneProductRef fbc:geneProduct="G_Cz18g09090__SBML_DOT__t1" />
            </fbc:or>
          </fbc:or>
        </fbc:geneProductAssociation>
      </reaction>
      <reaction id="R_Cz_0856" fast="false" reversible="false" name="triacylglycerol acylhydrolase (18:1(11Z)/18:1(9Z)/18:1(11Z))" fbc:upperFluxBound="cobra_default_ub" fbc:lowerFluxBound="cobra_0_bound">
        <listOfReactants>
          <speciesReference species="M_h2o_c" stoichiometry="1" constant="true" />
          <speciesReference species="M_tag18111Z1819Z18111Z_c" stoichiometry="1" constant="true" />
        </listOfReactants>
        <listOfProducts>
          <speciesReference species="M_12dgr18111Z1819Z_c" stoichiometry="1" constant="true" />
          <speciesReference species="M_h_c" stoichiometry="1" constant="true" />
          <speciesReference species="M_ocdcea_c" stoichiometry="1" constant="true" />
        </listOfProducts>
        <fbc:geneProductAssociation>
          <fbc:or>
            <fbc:geneProductRef fbc:geneProduct="G_Cz19g05240__SBML_DOT__t1" />
            <fbc:geneProductRef fbc:geneProduct="G_Cz04g30010__SBML_DOT__t1" />
            <fbc:geneProductRef fbc:geneProduct="G_Cz06g35080__SBML_DOT__t1" />
            <fbc:or>
              <fbc:geneProductRef fbc:geneProduct="G_Cz01g38020__SBML_DOT__t1" />
              <fbc:geneProductRef fbc:geneProduct="G_Cz14g19210__SBML_DOT__t1" />
            </fbc:or>
            <fbc:or>
              <fbc:geneProductRef fbc:geneProduct="G_Cz03g39100__SBML_DOT__t1" />
              <fbc:geneProductRef fbc:geneProduct="G_Cz02g24260__SBML_DOT__t1" />
              <fbc:geneProductRef fbc:geneProduct="G_Cz03g32020__SBML_DOT__t1" />
              <fbc:geneProductRef fbc:geneProduct="G_Cz02g29100__SBML_DOT__t1" />
              <fbc:geneProductRef fbc:geneProduct="G_Cz05g15040__SBML_DOT__t1" />
            </fbc:or>
            <fbc:or>
              <fbc:geneProductRef fbc:geneProduct="G_Cz15g15120__SBML_DOT__t1" />
              <fbc:geneProductRef fbc:geneProduct="G_Cz15g04020__SBML_DOT__t1" />
            </fbc:or>
            <fbc:or>
              <fbc:geneProductRef fbc:geneProduct="G_Cz01g19160__SBML_DOT__t1" />
              <fbc:geneProductRef fbc:geneProduct="G_Cz02g36160__SBML_DOT__t1" />
              <fbc:geneProductRef fbc:geneProduct="G_Cz04g30010__SBML_DOT__t1" />
            </fbc:or>
            <fbc:or>
              <fbc:geneProductRef fbc:geneProduct="G_Cz13g03050__SBML_DOT__t1" />
              <fbc:geneProductRef fbc:geneProduct="G_Cz13g03050__SBML_DOT__t1" />
            </fbc:or>
            <fbc:or>
              <fbc:geneProductRef fbc:geneProduct="G_Cz02g24260__SBML_DOT__t1" />
              <fbc:geneProductRef fbc:geneProduct="G_Cz02g29090__SBML_DOT__t1" />
              <fbc:geneProductRef fbc:geneProduct="G_Cz05g15040__SBML_DOT__t1" />
              <fbc:geneProductRef fbc:geneProduct="G_Cz03g32020__SBML_DOT__t1" />
              <fbc:geneProductRef fbc:geneProduct="G_Cz02g29100__SBML_DOT__t1" />
              <fbc:geneProductRef fbc:geneProduct="G_Cz03g39100__SBML_DOT__t1" />
            </fbc:or>
            <fbc:or>
              <fbc:geneProductRef fbc:geneProduct="G_Cz02g24260__SBML_DOT__t1" />
              <fbc:geneProductRef fbc:geneProduct="G_Cz02g29100__SBML_DOT__t1" />
              <fbc:geneProductRef fbc:geneProduct="G_Cz03g32020__SBML_DOT__t1" />
              <fbc:geneProductRef fbc:geneProduct="G_Cz05g15040__SBML_DOT__t1" />
              <fbc:geneProductRef fbc:geneProduct="G_Cz03g39100__SBML_DOT__t1" />
              <fbc:geneProductRef fbc:geneProduct="G_Cz02g29090__SBML_DOT__t1" />
            </fbc:or>
            <fbc:geneProductRef fbc:geneProduct="G_Cz05g29160__SBML_DOT__t1" />
            <fbc:or>
              <fbc:geneProductRef fbc:geneProduct="G_Cz19g09050__SBML_DOT__t1" />
              <fbc:geneProductRef fbc:geneProduct="G_Cz18g09090__SBML_DOT__t1" />
            </fbc:or>
          </fbc:or>
        </fbc:geneProductAssociation>
      </reaction>
      <reaction id="R_Cz_0857" fast="false" reversible="false" name="triacylglycerol acylhydrolase (18:1(11Z)/18:1(9Z)/18:1(9Z))" fbc:upperFluxBound="cobra_default_ub" fbc:lowerFluxBound="cobra_0_bound">
        <listOfReactants>
          <speciesReference species="M_h2o_c" stoichiometry="1" constant="true" />
          <speciesReference species="M_tag18111Z1819Z1819Z_c" stoichiometry="1" constant="true" />
        </listOfReactants>
        <listOfProducts>
          <speciesReference species="M_12dgr18111Z1819Z_c" stoichiometry="1" constant="true" />
          <speciesReference species="M_h_c" stoichiometry="1" constant="true" />
          <speciesReference species="M_ocdce9a_c" stoichiometry="1" constant="true" />
        </listOfProducts>
        <fbc:geneProductAssociation>
          <fbc:or>
            <fbc:geneProductRef fbc:geneProduct="G_Cz19g05240__SBML_DOT__t1" />
            <fbc:geneProductRef fbc:geneProduct="G_Cz04g30010__SBML_DOT__t1" />
            <fbc:geneProductRef fbc:geneProduct="G_Cz06g35080__SBML_DOT__t1" />
            <fbc:or>
              <fbc:geneProductRef fbc:geneProduct="G_Cz01g38020__SBML_DOT__t1" />
              <fbc:geneProductRef fbc:geneProduct="G_Cz14g19210__SBML_DOT__t1" />
            </fbc:or>
            <fbc:or>
              <fbc:geneProductRef fbc:geneProduct="G_Cz03g39100__SBML_DOT__t1" />
              <fbc:geneProductRef fbc:geneProduct="G_Cz02g24260__SBML_DOT__t1" />
              <fbc:geneProductRef fbc:geneProduct="G_Cz03g32020__SBML_DOT__t1" />
              <fbc:geneProductRef fbc:geneProduct="G_Cz02g29100__SBML_DOT__t1" />
              <fbc:geneProductRef fbc:geneProduct="G_Cz05g15040__SBML_DOT__t1" />
            </fbc:or>
            <fbc:or>
              <fbc:geneProductRef fbc:geneProduct="G_Cz15g15120__SBML_DOT__t1" />
              <fbc:geneProductRef fbc:geneProduct="G_Cz15g04020__SBML_DOT__t1" />
            </fbc:or>
            <fbc:or>
              <fbc:geneProductRef fbc:geneProduct="G_Cz01g19160__SBML_DOT__t1" />
              <fbc:geneProductRef fbc:geneProduct="G_Cz02g36160__SBML_DOT__t1" />
              <fbc:geneProductRef fbc:geneProduct="G_Cz04g30010__SBML_DOT__t1" />
            </fbc:or>
            <fbc:or>
              <fbc:geneProductRef fbc:geneProduct="G_Cz13g03050__SBML_DOT__t1" />
              <fbc:geneProductRef fbc:geneProduct="G_Cz13g03050__SBML_DOT__t1" />
            </fbc:or>
            <fbc:or>
              <fbc:geneProductRef fbc:geneProduct="G_Cz02g24260__SBML_DOT__t1" />
              <fbc:geneProductRef fbc:geneProduct="G_Cz02g29090__SBML_DOT__t1" />
              <fbc:geneProductRef fbc:geneProduct="G_Cz05g15040__SBML_DOT__t1" />
              <fbc:geneProductRef fbc:geneProduct="G_Cz03g32020__SBML_DOT__t1" />
              <fbc:geneProductRef fbc:geneProduct="G_Cz02g29100__SBML_DOT__t1" />
              <fbc:geneProductRef fbc:geneProduct="G_Cz03g39100__SBML_DOT__t1" />
            </fbc:or>
            <fbc:or>
              <fbc:geneProductRef fbc:geneProduct="G_Cz02g24260__SBML_DOT__t1" />
              <fbc:geneProductRef fbc:geneProduct="G_Cz02g29100__SBML_DOT__t1" />
              <fbc:geneProductRef fbc:geneProduct="G_Cz03g32020__SBML_DOT__t1" />
              <fbc:geneProductRef fbc:geneProduct="G_Cz05g15040__SBML_DOT__t1" />
              <fbc:geneProductRef fbc:geneProduct="G_Cz03g39100__SBML_DOT__t1" />
              <fbc:geneProductRef fbc:geneProduct="G_Cz02g29090__SBML_DOT__t1" />
            </fbc:or>
            <fbc:geneProductRef fbc:geneProduct="G_Cz05g29160__SBML_DOT__t1" />
            <fbc:or>
              <fbc:geneProductRef fbc:geneProduct="G_Cz19g09050__SBML_DOT__t1" />
              <fbc:geneProductRef fbc:geneProduct="G_Cz18g09090__SBML_DOT__t1" />
            </fbc:or>
          </fbc:or>
        </fbc:geneProductAssociation>
      </reaction>
      <reaction id="R_Cz_0858" fast="false" reversible="false" name="triacylglycerol acylhydrolase (18:1(11Z)/18:1(9Z)/18:3(5Z,9Z,12Z))" fbc:upperFluxBound="cobra_default_ub" fbc:lowerFluxBound="cobra_0_bound">
        <listOfReactants>
          <speciesReference species="M_h2o_c" stoichiometry="1" constant="true" />
          <speciesReference species="M_tag18111Z1819Z1835Z9Z12Z_c" stoichiometry="1" constant="true" />
        </listOfReactants>
        <listOfProducts>
          <speciesReference species="M_12dgr18111Z1819Z_c" stoichiometry="1" constant="true" />
          <speciesReference species="M_h_c" stoichiometry="1" constant="true" />
          <speciesReference species="M_pa_c" stoichiometry="1" constant="true" />
        </listOfProducts>
        <fbc:geneProductAssociation>
          <fbc:or>
            <fbc:geneProductRef fbc:geneProduct="G_Cz19g05240__SBML_DOT__t1" />
            <fbc:geneProductRef fbc:geneProduct="G_Cz04g30010__SBML_DOT__t1" />
            <fbc:geneProductRef fbc:geneProduct="G_Cz06g35080__SBML_DOT__t1" />
            <fbc:or>
              <fbc:geneProductRef fbc:geneProduct="G_Cz01g38020__SBML_DOT__t1" />
              <fbc:geneProductRef fbc:geneProduct="G_Cz14g19210__SBML_DOT__t1" />
            </fbc:or>
            <fbc:or>
              <fbc:geneProductRef fbc:geneProduct="G_Cz03g39100__SBML_DOT__t1" />
              <fbc:geneProductRef fbc:geneProduct="G_Cz02g24260__SBML_DOT__t1" />
              <fbc:geneProductRef fbc:geneProduct="G_Cz03g32020__SBML_DOT__t1" />
              <fbc:geneProductRef fbc:geneProduct="G_Cz02g29100__SBML_DOT__t1" />
              <fbc:geneProductRef fbc:geneProduct="G_Cz05g15040__SBML_DOT__t1" />
            </fbc:or>
            <fbc:or>
              <fbc:geneProductRef fbc:geneProduct="G_Cz15g15120__SBML_DOT__t1" />
              <fbc:geneProductRef fbc:geneProduct="G_Cz15g04020__SBML_DOT__t1" />
            </fbc:or>
            <fbc:or>
              <fbc:geneProductRef fbc:geneProduct="G_Cz01g19160__SBML_DOT__t1" />
              <fbc:geneProductRef fbc:geneProduct="G_Cz02g36160__SBML_DOT__t1" />
              <fbc:geneProductRef fbc:geneProduct="G_Cz04g30010__SBML_DOT__t1" />
            </fbc:or>
            <fbc:or>
              <fbc:geneProductRef fbc:geneProduct="G_Cz13g03050__SBML_DOT__t1" />
              <fbc:geneProductRef fbc:geneProduct="G_Cz13g03050__SBML_DOT__t1" />
            </fbc:or>
            <fbc:or>
              <fbc:geneProductRef fbc:geneProduct="G_Cz02g24260__SBML_DOT__t1" />
              <fbc:geneProductRef fbc:geneProduct="G_Cz02g29090__SBML_DOT__t1" />
              <fbc:geneProductRef fbc:geneProduct="G_Cz05g15040__SBML_DOT__t1" />
              <fbc:geneProductRef fbc:geneProduct="G_Cz03g32020__SBML_DOT__t1" />
              <fbc:geneProductRef fbc:geneProduct="G_Cz02g29100__SBML_DOT__t1" />
              <fbc:geneProductRef fbc:geneProduct="G_Cz03g39100__SBML_DOT__t1" />
            </fbc:or>
            <fbc:or>
              <fbc:geneProductRef fbc:geneProduct="G_Cz02g24260__SBML_DOT__t1" />
              <fbc:geneProductRef fbc:geneProduct="G_Cz02g29100__SBML_DOT__t1" />
              <fbc:geneProductRef fbc:geneProduct="G_Cz03g32020__SBML_DOT__t1" />
              <fbc:geneProductRef fbc:geneProduct="G_Cz05g15040__SBML_DOT__t1" />
              <fbc:geneProductRef fbc:geneProduct="G_Cz03g39100__SBML_DOT__t1" />
              <fbc:geneProductRef fbc:geneProduct="G_Cz02g29090__SBML_DOT__t1" />
            </fbc:or>
            <fbc:geneProductRef fbc:geneProduct="G_Cz05g29160__SBML_DOT__t1" />
            <fbc:or>
              <fbc:geneProductRef fbc:geneProduct="G_Cz19g09050__SBML_DOT__t1" />
              <fbc:geneProductRef fbc:geneProduct="G_Cz18g09090__SBML_DOT__t1" />
            </fbc:or>
          </fbc:or>
        </fbc:geneProductAssociation>
      </reaction>
      <reaction id="R_Cz_0859" fast="false" reversible="false" name="triacylglycerol acylhydrolase (18:1(11Z)/18:1(9Z)/18:4(5Z,9Z,12Z,15Z))" fbc:upperFluxBound="cobra_default_ub" fbc:lowerFluxBound="cobra_0_bound">
        <listOfReactants>
          <speciesReference species="M_h2o_c" stoichiometry="1" constant="true" />
          <speciesReference species="M_tag18111Z1819Z1845Z9Z12Z15Z_c" stoichiometry="1" constant="true" />
        </listOfReactants>
        <listOfProducts>
          <speciesReference species="M_12dgr18111Z1819Z_c" stoichiometry="1" constant="true" />
          <speciesReference species="M_ca_c" stoichiometry="1" constant="true" />
        </listOfProducts>
        <fbc:geneProductAssociation>
          <fbc:or>
            <fbc:geneProductRef fbc:geneProduct="G_Cz19g05240__SBML_DOT__t1" />
            <fbc:geneProductRef fbc:geneProduct="G_Cz04g30010__SBML_DOT__t1" />
            <fbc:geneProductRef fbc:geneProduct="G_Cz06g35080__SBML_DOT__t1" />
            <fbc:or>
              <fbc:geneProductRef fbc:geneProduct="G_Cz01g38020__SBML_DOT__t1" />
              <fbc:geneProductRef fbc:geneProduct="G_Cz14g19210__SBML_DOT__t1" />
            </fbc:or>
            <fbc:or>
              <fbc:geneProductRef fbc:geneProduct="G_Cz03g39100__SBML_DOT__t1" />
              <fbc:geneProductRef fbc:geneProduct="G_Cz02g24260__SBML_DOT__t1" />
              <fbc:geneProductRef fbc:geneProduct="G_Cz03g32020__SBML_DOT__t1" />
              <fbc:geneProductRef fbc:geneProduct="G_Cz02g29100__SBML_DOT__t1" />
              <fbc:geneProductRef fbc:geneProduct="G_Cz05g15040__SBML_DOT__t1" />
            </fbc:or>
            <fbc:or>
              <fbc:geneProductRef fbc:geneProduct="G_Cz15g15120__SBML_DOT__t1" />
              <fbc:geneProductRef fbc:geneProduct="G_Cz15g04020__SBML_DOT__t1" />
            </fbc:or>
            <fbc:or>
              <fbc:geneProductRef fbc:geneProduct="G_Cz01g19160__SBML_DOT__t1" />
              <fbc:geneProductRef fbc:geneProduct="G_Cz02g36160__SBML_DOT__t1" />
              <fbc:geneProductRef fbc:geneProduct="G_Cz04g30010__SBML_DOT__t1" />
            </fbc:or>
            <fbc:or>
              <fbc:geneProductRef fbc:geneProduct="G_Cz13g03050__SBML_DOT__t1" />
              <fbc:geneProductRef fbc:geneProduct="G_Cz13g03050__SBML_DOT__t1" />
            </fbc:or>
            <fbc:or>
              <fbc:geneProductRef fbc:geneProduct="G_Cz02g24260__SBML_DOT__t1" />
              <fbc:geneProductRef fbc:geneProduct="G_Cz02g29090__SBML_DOT__t1" />
              <fbc:geneProductRef fbc:geneProduct="G_Cz05g15040__SBML_DOT__t1" />
              <fbc:geneProductRef fbc:geneProduct="G_Cz03g32020__SBML_DOT__t1" />
              <fbc:geneProductRef fbc:geneProduct="G_Cz02g29100__SBML_DOT__t1" />
              <fbc:geneProductRef fbc:geneProduct="G_Cz03g39100__SBML_DOT__t1" />
            </fbc:or>
            <fbc:or>
              <fbc:geneProductRef fbc:geneProduct="G_Cz02g24260__SBML_DOT__t1" />
              <fbc:geneProductRef fbc:geneProduct="G_Cz02g29100__SBML_DOT__t1" />
              <fbc:geneProductRef fbc:geneProduct="G_Cz03g32020__SBML_DOT__t1" />
              <fbc:geneProductRef fbc:geneProduct="G_Cz05g15040__SBML_DOT__t1" />
              <fbc:geneProductRef fbc:geneProduct="G_Cz03g39100__SBML_DOT__t1" />
              <fbc:geneProductRef fbc:geneProduct="G_Cz02g29090__SBML_DOT__t1" />
            </fbc:or>
            <fbc:geneProductRef fbc:geneProduct="G_Cz05g29160__SBML_DOT__t1" />
            <fbc:or>
              <fbc:geneProductRef fbc:geneProduct="G_Cz19g09050__SBML_DOT__t1" />
              <fbc:geneProductRef fbc:geneProduct="G_Cz18g09090__SBML_DOT__t1" />
            </fbc:or>
          </fbc:or>
        </fbc:geneProductAssociation>
      </reaction>
      <reaction id="R_Cz_0860" fast="false" reversible="false" name="triacylglycerol acylhydrolase (18:1(9Z)/18:1(11Z)/16:0)" fbc:upperFluxBound="cobra_default_ub" fbc:lowerFluxBound="cobra_0_bound">
        <listOfReactants>
          <speciesReference species="M_h2o_c" stoichiometry="1" constant="true" />
          <speciesReference species="M_tag1819Z18111Z160_c" stoichiometry="1" constant="true" />
        </listOfReactants>
        <listOfProducts>
          <speciesReference species="M_12dgr1819Z18111Z_c" stoichiometry="1" constant="true" />
          <speciesReference species="M_h_c" stoichiometry="1" constant="true" />
          <speciesReference species="M_hdca_c" stoichiometry="1" constant="true" />
        </listOfProducts>
        <fbc:geneProductAssociation>
          <fbc:or>
            <fbc:geneProductRef fbc:geneProduct="G_Cz19g05240__SBML_DOT__t1" />
            <fbc:geneProductRef fbc:geneProduct="G_Cz04g30010__SBML_DOT__t1" />
            <fbc:geneProductRef fbc:geneProduct="G_Cz06g35080__SBML_DOT__t1" />
            <fbc:or>
              <fbc:geneProductRef fbc:geneProduct="G_Cz01g38020__SBML_DOT__t1" />
              <fbc:geneProductRef fbc:geneProduct="G_Cz14g19210__SBML_DOT__t1" />
            </fbc:or>
            <fbc:or>
              <fbc:geneProductRef fbc:geneProduct="G_Cz03g39100__SBML_DOT__t1" />
              <fbc:geneProductRef fbc:geneProduct="G_Cz02g24260__SBML_DOT__t1" />
              <fbc:geneProductRef fbc:geneProduct="G_Cz03g32020__SBML_DOT__t1" />
              <fbc:geneProductRef fbc:geneProduct="G_Cz02g29100__SBML_DOT__t1" />
              <fbc:geneProductRef fbc:geneProduct="G_Cz05g15040__SBML_DOT__t1" />
            </fbc:or>
            <fbc:or>
              <fbc:geneProductRef fbc:geneProduct="G_Cz15g15120__SBML_DOT__t1" />
              <fbc:geneProductRef fbc:geneProduct="G_Cz15g04020__SBML_DOT__t1" />
            </fbc:or>
            <fbc:or>
              <fbc:geneProductRef fbc:geneProduct="G_Cz01g19160__SBML_DOT__t1" />
              <fbc:geneProductRef fbc:geneProduct="G_Cz02g36160__SBML_DOT__t1" />
              <fbc:geneProductRef fbc:geneProduct="G_Cz04g30010__SBML_DOT__t1" />
            </fbc:or>
            <fbc:or>
              <fbc:geneProductRef fbc:geneProduct="G_Cz13g03050__SBML_DOT__t1" />
              <fbc:geneProductRef fbc:geneProduct="G_Cz13g03050__SBML_DOT__t1" />
            </fbc:or>
            <fbc:or>
              <fbc:geneProductRef fbc:geneProduct="G_Cz02g24260__SBML_DOT__t1" />
              <fbc:geneProductRef fbc:geneProduct="G_Cz02g29090__SBML_DOT__t1" />
              <fbc:geneProductRef fbc:geneProduct="G_Cz05g15040__SBML_DOT__t1" />
              <fbc:geneProductRef fbc:geneProduct="G_Cz03g32020__SBML_DOT__t1" />
              <fbc:geneProductRef fbc:geneProduct="G_Cz02g29100__SBML_DOT__t1" />
              <fbc:geneProductRef fbc:geneProduct="G_Cz03g39100__SBML_DOT__t1" />
            </fbc:or>
            <fbc:or>
              <fbc:geneProductRef fbc:geneProduct="G_Cz02g24260__SBML_DOT__t1" />
              <fbc:geneProductRef fbc:geneProduct="G_Cz02g29100__SBML_DOT__t1" />
              <fbc:geneProductRef fbc:geneProduct="G_Cz03g32020__SBML_DOT__t1" />
              <fbc:geneProductRef fbc:geneProduct="G_Cz05g15040__SBML_DOT__t1" />
              <fbc:geneProductRef fbc:geneProduct="G_Cz03g39100__SBML_DOT__t1" />
              <fbc:geneProductRef fbc:geneProduct="G_Cz02g29090__SBML_DOT__t1" />
            </fbc:or>
            <fbc:geneProductRef fbc:geneProduct="G_Cz05g29160__SBML_DOT__t1" />
            <fbc:or>
              <fbc:geneProductRef fbc:geneProduct="G_Cz19g09050__SBML_DOT__t1" />
              <fbc:geneProductRef fbc:geneProduct="G_Cz18g09090__SBML_DOT__t1" />
            </fbc:or>
          </fbc:or>
        </fbc:geneProductAssociation>
      </reaction>
      <reaction id="R_Cz_0861" fast="false" reversible="false" name="triacylglycerol acylhydrolase (18:1(9Z)/18:1(11Z)/18:0)" fbc:upperFluxBound="cobra_default_ub" fbc:lowerFluxBound="cobra_0_bound">
        <listOfReactants>
          <speciesReference species="M_h2o_c" stoichiometry="1" constant="true" />
          <speciesReference species="M_tag1819Z18111Z180_c" stoichiometry="1" constant="true" />
        </listOfReactants>
        <listOfProducts>
          <speciesReference species="M_12dgr1819Z18111Z_c" stoichiometry="1" constant="true" />
          <speciesReference species="M_h_c" stoichiometry="1" constant="true" />
          <speciesReference species="M_ocdca_c" stoichiometry="1" constant="true" />
        </listOfProducts>
        <fbc:geneProductAssociation>
          <fbc:or>
            <fbc:geneProductRef fbc:geneProduct="G_Cz19g05240__SBML_DOT__t1" />
            <fbc:geneProductRef fbc:geneProduct="G_Cz04g30010__SBML_DOT__t1" />
            <fbc:geneProductRef fbc:geneProduct="G_Cz06g35080__SBML_DOT__t1" />
            <fbc:or>
              <fbc:geneProductRef fbc:geneProduct="G_Cz01g38020__SBML_DOT__t1" />
              <fbc:geneProductRef fbc:geneProduct="G_Cz14g19210__SBML_DOT__t1" />
            </fbc:or>
            <fbc:or>
              <fbc:geneProductRef fbc:geneProduct="G_Cz03g39100__SBML_DOT__t1" />
              <fbc:geneProductRef fbc:geneProduct="G_Cz02g24260__SBML_DOT__t1" />
              <fbc:geneProductRef fbc:geneProduct="G_Cz03g32020__SBML_DOT__t1" />
              <fbc:geneProductRef fbc:geneProduct="G_Cz02g29100__SBML_DOT__t1" />
              <fbc:geneProductRef fbc:geneProduct="G_Cz05g15040__SBML_DOT__t1" />
            </fbc:or>
            <fbc:or>
              <fbc:geneProductRef fbc:geneProduct="G_Cz15g15120__SBML_DOT__t1" />
              <fbc:geneProductRef fbc:geneProduct="G_Cz15g04020__SBML_DOT__t1" />
            </fbc:or>
            <fbc:or>
              <fbc:geneProductRef fbc:geneProduct="G_Cz01g19160__SBML_DOT__t1" />
              <fbc:geneProductRef fbc:geneProduct="G_Cz02g36160__SBML_DOT__t1" />
              <fbc:geneProductRef fbc:geneProduct="G_Cz04g30010__SBML_DOT__t1" />
            </fbc:or>
            <fbc:or>
              <fbc:geneProductRef fbc:geneProduct="G_Cz13g03050__SBML_DOT__t1" />
              <fbc:geneProductRef fbc:geneProduct="G_Cz13g03050__SBML_DOT__t1" />
            </fbc:or>
            <fbc:or>
              <fbc:geneProductRef fbc:geneProduct="G_Cz02g24260__SBML_DOT__t1" />
              <fbc:geneProductRef fbc:geneProduct="G_Cz02g29090__SBML_DOT__t1" />
              <fbc:geneProductRef fbc:geneProduct="G_Cz05g15040__SBML_DOT__t1" />
              <fbc:geneProductRef fbc:geneProduct="G_Cz03g32020__SBML_DOT__t1" />
              <fbc:geneProductRef fbc:geneProduct="G_Cz02g29100__SBML_DOT__t1" />
              <fbc:geneProductRef fbc:geneProduct="G_Cz03g39100__SBML_DOT__t1" />
            </fbc:or>
            <fbc:or>
              <fbc:geneProductRef fbc:geneProduct="G_Cz02g24260__SBML_DOT__t1" />
              <fbc:geneProductRef fbc:geneProduct="G_Cz02g29100__SBML_DOT__t1" />
              <fbc:geneProductRef fbc:geneProduct="G_Cz03g32020__SBML_DOT__t1" />
              <fbc:geneProductRef fbc:geneProduct="G_Cz05g15040__SBML_DOT__t1" />
              <fbc:geneProductRef fbc:geneProduct="G_Cz03g39100__SBML_DOT__t1" />
              <fbc:geneProductRef fbc:geneProduct="G_Cz02g29090__SBML_DOT__t1" />
            </fbc:or>
            <fbc:geneProductRef fbc:geneProduct="G_Cz05g29160__SBML_DOT__t1" />
            <fbc:or>
              <fbc:geneProductRef fbc:geneProduct="G_Cz19g09050__SBML_DOT__t1" />
              <fbc:geneProductRef fbc:geneProduct="G_Cz18g09090__SBML_DOT__t1" />
            </fbc:or>
          </fbc:or>
        </fbc:geneProductAssociation>
      </reaction>
      <reaction id="R_Cz_0862" fast="false" reversible="false" name="triacylglycerol acylhydrolase (18:1(9Z)/18:1(11Z)/18:1(11Z))" fbc:upperFluxBound="cobra_default_ub" fbc:lowerFluxBound="cobra_0_bound">
        <listOfReactants>
          <speciesReference species="M_h2o_c" stoichiometry="1" constant="true" />
          <speciesReference species="M_tag1819Z18111Z18111Z_c" stoichiometry="1" constant="true" />
        </listOfReactants>
        <listOfProducts>
          <speciesReference species="M_12dgr1819Z18111Z_c" stoichiometry="1" constant="true" />
          <speciesReference species="M_h_c" stoichiometry="1" constant="true" />
          <speciesReference species="M_ocdcea_c" stoichiometry="1" constant="true" />
        </listOfProducts>
        <fbc:geneProductAssociation>
          <fbc:or>
            <fbc:geneProductRef fbc:geneProduct="G_Cz19g05240__SBML_DOT__t1" />
            <fbc:geneProductRef fbc:geneProduct="G_Cz04g30010__SBML_DOT__t1" />
            <fbc:geneProductRef fbc:geneProduct="G_Cz06g35080__SBML_DOT__t1" />
            <fbc:or>
              <fbc:geneProductRef fbc:geneProduct="G_Cz01g38020__SBML_DOT__t1" />
              <fbc:geneProductRef fbc:geneProduct="G_Cz14g19210__SBML_DOT__t1" />
            </fbc:or>
            <fbc:or>
              <fbc:geneProductRef fbc:geneProduct="G_Cz03g39100__SBML_DOT__t1" />
              <fbc:geneProductRef fbc:geneProduct="G_Cz02g24260__SBML_DOT__t1" />
              <fbc:geneProductRef fbc:geneProduct="G_Cz03g32020__SBML_DOT__t1" />
              <fbc:geneProductRef fbc:geneProduct="G_Cz02g29100__SBML_DOT__t1" />
              <fbc:geneProductRef fbc:geneProduct="G_Cz05g15040__SBML_DOT__t1" />
            </fbc:or>
            <fbc:or>
              <fbc:geneProductRef fbc:geneProduct="G_Cz15g15120__SBML_DOT__t1" />
              <fbc:geneProductRef fbc:geneProduct="G_Cz15g04020__SBML_DOT__t1" />
            </fbc:or>
            <fbc:or>
              <fbc:geneProductRef fbc:geneProduct="G_Cz01g19160__SBML_DOT__t1" />
              <fbc:geneProductRef fbc:geneProduct="G_Cz02g36160__SBML_DOT__t1" />
              <fbc:geneProductRef fbc:geneProduct="G_Cz04g30010__SBML_DOT__t1" />
            </fbc:or>
            <fbc:or>
              <fbc:geneProductRef fbc:geneProduct="G_Cz13g03050__SBML_DOT__t1" />
              <fbc:geneProductRef fbc:geneProduct="G_Cz13g03050__SBML_DOT__t1" />
            </fbc:or>
            <fbc:or>
              <fbc:geneProductRef fbc:geneProduct="G_Cz02g24260__SBML_DOT__t1" />
              <fbc:geneProductRef fbc:geneProduct="G_Cz02g29090__SBML_DOT__t1" />
              <fbc:geneProductRef fbc:geneProduct="G_Cz05g15040__SBML_DOT__t1" />
              <fbc:geneProductRef fbc:geneProduct="G_Cz03g32020__SBML_DOT__t1" />
              <fbc:geneProductRef fbc:geneProduct="G_Cz02g29100__SBML_DOT__t1" />
              <fbc:geneProductRef fbc:geneProduct="G_Cz03g39100__SBML_DOT__t1" />
            </fbc:or>
            <fbc:or>
              <fbc:geneProductRef fbc:geneProduct="G_Cz02g24260__SBML_DOT__t1" />
              <fbc:geneProductRef fbc:geneProduct="G_Cz02g29100__SBML_DOT__t1" />
              <fbc:geneProductRef fbc:geneProduct="G_Cz03g32020__SBML_DOT__t1" />
              <fbc:geneProductRef fbc:geneProduct="G_Cz05g15040__SBML_DOT__t1" />
              <fbc:geneProductRef fbc:geneProduct="G_Cz03g39100__SBML_DOT__t1" />
              <fbc:geneProductRef fbc:geneProduct="G_Cz02g29090__SBML_DOT__t1" />
            </fbc:or>
            <fbc:geneProductRef fbc:geneProduct="G_Cz05g29160__SBML_DOT__t1" />
            <fbc:or>
              <fbc:geneProductRef fbc:geneProduct="G_Cz19g09050__SBML_DOT__t1" />
              <fbc:geneProductRef fbc:geneProduct="G_Cz18g09090__SBML_DOT__t1" />
            </fbc:or>
          </fbc:or>
        </fbc:geneProductAssociation>
      </reaction>
      <reaction id="R_Cz_0863" fast="false" reversible="false" name="triacylglycerol acylhydrolase (18:1(9Z)/18:1(11Z)/18:1(9Z))" fbc:upperFluxBound="cobra_default_ub" fbc:lowerFluxBound="cobra_0_bound">
        <listOfReactants>
          <speciesReference species="M_h2o_c" stoichiometry="1" constant="true" />
          <speciesReference species="M_tag1819Z18111Z1819Z_c" stoichiometry="1" constant="true" />
        </listOfReactants>
        <listOfProducts>
          <speciesReference species="M_12dgr1819Z18111Z_c" stoichiometry="1" constant="true" />
          <speciesReference species="M_h_c" stoichiometry="1" constant="true" />
          <speciesReference species="M_ocdce9a_c" stoichiometry="1" constant="true" />
        </listOfProducts>
        <fbc:geneProductAssociation>
          <fbc:or>
            <fbc:geneProductRef fbc:geneProduct="G_Cz19g05240__SBML_DOT__t1" />
            <fbc:geneProductRef fbc:geneProduct="G_Cz04g30010__SBML_DOT__t1" />
            <fbc:geneProductRef fbc:geneProduct="G_Cz06g35080__SBML_DOT__t1" />
            <fbc:or>
              <fbc:geneProductRef fbc:geneProduct="G_Cz01g38020__SBML_DOT__t1" />
              <fbc:geneProductRef fbc:geneProduct="G_Cz14g19210__SBML_DOT__t1" />
            </fbc:or>
            <fbc:or>
              <fbc:geneProductRef fbc:geneProduct="G_Cz03g39100__SBML_DOT__t1" />
              <fbc:geneProductRef fbc:geneProduct="G_Cz02g24260__SBML_DOT__t1" />
              <fbc:geneProductRef fbc:geneProduct="G_Cz03g32020__SBML_DOT__t1" />
              <fbc:geneProductRef fbc:geneProduct="G_Cz02g29100__SBML_DOT__t1" />
              <fbc:geneProductRef fbc:geneProduct="G_Cz05g15040__SBML_DOT__t1" />
            </fbc:or>
            <fbc:or>
              <fbc:geneProductRef fbc:geneProduct="G_Cz15g15120__SBML_DOT__t1" />
              <fbc:geneProductRef fbc:geneProduct="G_Cz15g04020__SBML_DOT__t1" />
            </fbc:or>
            <fbc:or>
              <fbc:geneProductRef fbc:geneProduct="G_Cz01g19160__SBML_DOT__t1" />
              <fbc:geneProductRef fbc:geneProduct="G_Cz02g36160__SBML_DOT__t1" />
              <fbc:geneProductRef fbc:geneProduct="G_Cz04g30010__SBML_DOT__t1" />
            </fbc:or>
            <fbc:or>
              <fbc:geneProductRef fbc:geneProduct="G_Cz13g03050__SBML_DOT__t1" />
              <fbc:geneProductRef fbc:geneProduct="G_Cz13g03050__SBML_DOT__t1" />
            </fbc:or>
            <fbc:or>
              <fbc:geneProductRef fbc:geneProduct="G_Cz02g24260__SBML_DOT__t1" />
              <fbc:geneProductRef fbc:geneProduct="G_Cz02g29090__SBML_DOT__t1" />
              <fbc:geneProductRef fbc:geneProduct="G_Cz05g15040__SBML_DOT__t1" />
              <fbc:geneProductRef fbc:geneProduct="G_Cz03g32020__SBML_DOT__t1" />
              <fbc:geneProductRef fbc:geneProduct="G_Cz02g29100__SBML_DOT__t1" />
              <fbc:geneProductRef fbc:geneProduct="G_Cz03g39100__SBML_DOT__t1" />
            </fbc:or>
            <fbc:or>
              <fbc:geneProductRef fbc:geneProduct="G_Cz02g24260__SBML_DOT__t1" />
              <fbc:geneProductRef fbc:geneProduct="G_Cz02g29100__SBML_DOT__t1" />
              <fbc:geneProductRef fbc:geneProduct="G_Cz03g32020__SBML_DOT__t1" />
              <fbc:geneProductRef fbc:geneProduct="G_Cz05g15040__SBML_DOT__t1" />
              <fbc:geneProductRef fbc:geneProduct="G_Cz03g39100__SBML_DOT__t1" />
              <fbc:geneProductRef fbc:geneProduct="G_Cz02g29090__SBML_DOT__t1" />
            </fbc:or>
            <fbc:geneProductRef fbc:geneProduct="G_Cz05g29160__SBML_DOT__t1" />
            <fbc:or>
              <fbc:geneProductRef fbc:geneProduct="G_Cz19g09050__SBML_DOT__t1" />
              <fbc:geneProductRef fbc:geneProduct="G_Cz18g09090__SBML_DOT__t1" />
            </fbc:or>
          </fbc:or>
        </fbc:geneProductAssociation>
      </reaction>
      <reaction id="R_Cz_0864" fast="false" reversible="false" name="triacylglycerol acylhydrolase (18:1(9Z)/18:1(11Z)/18:3(5Z,9Z,12Z))" fbc:upperFluxBound="cobra_default_ub" fbc:lowerFluxBound="cobra_0_bound">
        <listOfReactants>
          <speciesReference species="M_h2o_c" stoichiometry="1" constant="true" />
          <speciesReference species="M_tag1819Z18111Z1835Z9Z12Z_c" stoichiometry="1" constant="true" />
        </listOfReactants>
        <listOfProducts>
          <speciesReference species="M_12dgr1819Z18111Z_c" stoichiometry="1" constant="true" />
          <speciesReference species="M_h_c" stoichiometry="1" constant="true" />
          <speciesReference species="M_pa_c" stoichiometry="1" constant="true" />
        </listOfProducts>
        <fbc:geneProductAssociation>
          <fbc:or>
            <fbc:geneProductRef fbc:geneProduct="G_Cz19g05240__SBML_DOT__t1" />
            <fbc:geneProductRef fbc:geneProduct="G_Cz04g30010__SBML_DOT__t1" />
            <fbc:geneProductRef fbc:geneProduct="G_Cz06g35080__SBML_DOT__t1" />
            <fbc:or>
              <fbc:geneProductRef fbc:geneProduct="G_Cz01g38020__SBML_DOT__t1" />
              <fbc:geneProductRef fbc:geneProduct="G_Cz14g19210__SBML_DOT__t1" />
            </fbc:or>
            <fbc:or>
              <fbc:geneProductRef fbc:geneProduct="G_Cz03g39100__SBML_DOT__t1" />
              <fbc:geneProductRef fbc:geneProduct="G_Cz02g24260__SBML_DOT__t1" />
              <fbc:geneProductRef fbc:geneProduct="G_Cz03g32020__SBML_DOT__t1" />
              <fbc:geneProductRef fbc:geneProduct="G_Cz02g29100__SBML_DOT__t1" />
              <fbc:geneProductRef fbc:geneProduct="G_Cz05g15040__SBML_DOT__t1" />
            </fbc:or>
            <fbc:or>
              <fbc:geneProductRef fbc:geneProduct="G_Cz15g15120__SBML_DOT__t1" />
              <fbc:geneProductRef fbc:geneProduct="G_Cz15g04020__SBML_DOT__t1" />
            </fbc:or>
            <fbc:or>
              <fbc:geneProductRef fbc:geneProduct="G_Cz01g19160__SBML_DOT__t1" />
              <fbc:geneProductRef fbc:geneProduct="G_Cz02g36160__SBML_DOT__t1" />
              <fbc:geneProductRef fbc:geneProduct="G_Cz04g30010__SBML_DOT__t1" />
            </fbc:or>
            <fbc:or>
              <fbc:geneProductRef fbc:geneProduct="G_Cz13g03050__SBML_DOT__t1" />
              <fbc:geneProductRef fbc:geneProduct="G_Cz13g03050__SBML_DOT__t1" />
            </fbc:or>
            <fbc:or>
              <fbc:geneProductRef fbc:geneProduct="G_Cz02g24260__SBML_DOT__t1" />
              <fbc:geneProductRef fbc:geneProduct="G_Cz02g29090__SBML_DOT__t1" />
              <fbc:geneProductRef fbc:geneProduct="G_Cz05g15040__SBML_DOT__t1" />
              <fbc:geneProductRef fbc:geneProduct="G_Cz03g32020__SBML_DOT__t1" />
              <fbc:geneProductRef fbc:geneProduct="G_Cz02g29100__SBML_DOT__t1" />
              <fbc:geneProductRef fbc:geneProduct="G_Cz03g39100__SBML_DOT__t1" />
            </fbc:or>
            <fbc:or>
              <fbc:geneProductRef fbc:geneProduct="G_Cz02g24260__SBML_DOT__t1" />
              <fbc:geneProductRef fbc:geneProduct="G_Cz02g29100__SBML_DOT__t1" />
              <fbc:geneProductRef fbc:geneProduct="G_Cz03g32020__SBML_DOT__t1" />
              <fbc:geneProductRef fbc:geneProduct="G_Cz05g15040__SBML_DOT__t1" />
              <fbc:geneProductRef fbc:geneProduct="G_Cz03g39100__SBML_DOT__t1" />
              <fbc:geneProductRef fbc:geneProduct="G_Cz02g29090__SBML_DOT__t1" />
            </fbc:or>
            <fbc:geneProductRef fbc:geneProduct="G_Cz05g29160__SBML_DOT__t1" />
            <fbc:or>
              <fbc:geneProductRef fbc:geneProduct="G_Cz19g09050__SBML_DOT__t1" />
              <fbc:geneProductRef fbc:geneProduct="G_Cz18g09090__SBML_DOT__t1" />
            </fbc:or>
          </fbc:or>
        </fbc:geneProductAssociation>
      </reaction>
      <reaction id="R_Cz_0865" fast="false" reversible="false" name="triacylglycerol acylhydrolase (18:1(9Z)/18:1(11Z)/18:4(5Z,9Z,12Z,15Z))" fbc:upperFluxBound="cobra_default_ub" fbc:lowerFluxBound="cobra_0_bound">
        <listOfReactants>
          <speciesReference species="M_h2o_c" stoichiometry="1" constant="true" />
          <speciesReference species="M_tag1819Z18111Z1845Z9Z12Z15Z_c" stoichiometry="1" constant="true" />
        </listOfReactants>
        <listOfProducts>
          <speciesReference species="M_12dgr1819Z18111Z_c" stoichiometry="1" constant="true" />
          <speciesReference species="M_ca_c" stoichiometry="1" constant="true" />
        </listOfProducts>
        <fbc:geneProductAssociation>
          <fbc:or>
            <fbc:geneProductRef fbc:geneProduct="G_Cz19g05240__SBML_DOT__t1" />
            <fbc:geneProductRef fbc:geneProduct="G_Cz04g30010__SBML_DOT__t1" />
            <fbc:geneProductRef fbc:geneProduct="G_Cz06g35080__SBML_DOT__t1" />
            <fbc:or>
              <fbc:geneProductRef fbc:geneProduct="G_Cz01g38020__SBML_DOT__t1" />
              <fbc:geneProductRef fbc:geneProduct="G_Cz14g19210__SBML_DOT__t1" />
            </fbc:or>
            <fbc:or>
              <fbc:geneProductRef fbc:geneProduct="G_Cz03g39100__SBML_DOT__t1" />
              <fbc:geneProductRef fbc:geneProduct="G_Cz02g24260__SBML_DOT__t1" />
              <fbc:geneProductRef fbc:geneProduct="G_Cz03g32020__SBML_DOT__t1" />
              <fbc:geneProductRef fbc:geneProduct="G_Cz02g29100__SBML_DOT__t1" />
              <fbc:geneProductRef fbc:geneProduct="G_Cz05g15040__SBML_DOT__t1" />
            </fbc:or>
            <fbc:or>
              <fbc:geneProductRef fbc:geneProduct="G_Cz15g15120__SBML_DOT__t1" />
              <fbc:geneProductRef fbc:geneProduct="G_Cz15g04020__SBML_DOT__t1" />
            </fbc:or>
            <fbc:or>
              <fbc:geneProductRef fbc:geneProduct="G_Cz01g19160__SBML_DOT__t1" />
              <fbc:geneProductRef fbc:geneProduct="G_Cz02g36160__SBML_DOT__t1" />
              <fbc:geneProductRef fbc:geneProduct="G_Cz04g30010__SBML_DOT__t1" />
            </fbc:or>
            <fbc:or>
              <fbc:geneProductRef fbc:geneProduct="G_Cz13g03050__SBML_DOT__t1" />
              <fbc:geneProductRef fbc:geneProduct="G_Cz13g03050__SBML_DOT__t1" />
            </fbc:or>
            <fbc:or>
              <fbc:geneProductRef fbc:geneProduct="G_Cz02g24260__SBML_DOT__t1" />
              <fbc:geneProductRef fbc:geneProduct="G_Cz02g29090__SBML_DOT__t1" />
              <fbc:geneProductRef fbc:geneProduct="G_Cz05g15040__SBML_DOT__t1" />
              <fbc:geneProductRef fbc:geneProduct="G_Cz03g32020__SBML_DOT__t1" />
              <fbc:geneProductRef fbc:geneProduct="G_Cz02g29100__SBML_DOT__t1" />
              <fbc:geneProductRef fbc:geneProduct="G_Cz03g39100__SBML_DOT__t1" />
            </fbc:or>
            <fbc:or>
              <fbc:geneProductRef fbc:geneProduct="G_Cz02g24260__SBML_DOT__t1" />
              <fbc:geneProductRef fbc:geneProduct="G_Cz02g29100__SBML_DOT__t1" />
              <fbc:geneProductRef fbc:geneProduct="G_Cz03g32020__SBML_DOT__t1" />
              <fbc:geneProductRef fbc:geneProduct="G_Cz05g15040__SBML_DOT__t1" />
              <fbc:geneProductRef fbc:geneProduct="G_Cz03g39100__SBML_DOT__t1" />
              <fbc:geneProductRef fbc:geneProduct="G_Cz02g29090__SBML_DOT__t1" />
            </fbc:or>
            <fbc:geneProductRef fbc:geneProduct="G_Cz05g29160__SBML_DOT__t1" />
            <fbc:or>
              <fbc:geneProductRef fbc:geneProduct="G_Cz19g09050__SBML_DOT__t1" />
              <fbc:geneProductRef fbc:geneProduct="G_Cz18g09090__SBML_DOT__t1" />
            </fbc:or>
          </fbc:or>
        </fbc:geneProductAssociation>
      </reaction>
      <reaction id="R_Cz_0866" fast="false" reversible="false" name="triacylglycerol acylhydrolase (18:1(9Z)/18:1(9Z)/16:0)" fbc:upperFluxBound="cobra_default_ub" fbc:lowerFluxBound="cobra_0_bound">
        <listOfReactants>
          <speciesReference species="M_h2o_c" stoichiometry="1" constant="true" />
          <speciesReference species="M_tag1819Z1819Z160_c" stoichiometry="1" constant="true" />
        </listOfReactants>
        <listOfProducts>
          <speciesReference species="M_12dgr1819Z1819Z_c" stoichiometry="1" constant="true" />
          <speciesReference species="M_h_c" stoichiometry="1" constant="true" />
          <speciesReference species="M_hdca_c" stoichiometry="1" constant="true" />
        </listOfProducts>
        <fbc:geneProductAssociation>
          <fbc:or>
            <fbc:geneProductRef fbc:geneProduct="G_Cz19g05240__SBML_DOT__t1" />
            <fbc:geneProductRef fbc:geneProduct="G_Cz04g30010__SBML_DOT__t1" />
            <fbc:geneProductRef fbc:geneProduct="G_Cz06g35080__SBML_DOT__t1" />
            <fbc:or>
              <fbc:geneProductRef fbc:geneProduct="G_Cz01g38020__SBML_DOT__t1" />
              <fbc:geneProductRef fbc:geneProduct="G_Cz14g19210__SBML_DOT__t1" />
            </fbc:or>
            <fbc:or>
              <fbc:geneProductRef fbc:geneProduct="G_Cz03g39100__SBML_DOT__t1" />
              <fbc:geneProductRef fbc:geneProduct="G_Cz02g24260__SBML_DOT__t1" />
              <fbc:geneProductRef fbc:geneProduct="G_Cz03g32020__SBML_DOT__t1" />
              <fbc:geneProductRef fbc:geneProduct="G_Cz02g29100__SBML_DOT__t1" />
              <fbc:geneProductRef fbc:geneProduct="G_Cz05g15040__SBML_DOT__t1" />
            </fbc:or>
            <fbc:or>
              <fbc:geneProductRef fbc:geneProduct="G_Cz15g15120__SBML_DOT__t1" />
              <fbc:geneProductRef fbc:geneProduct="G_Cz15g04020__SBML_DOT__t1" />
            </fbc:or>
            <fbc:or>
              <fbc:geneProductRef fbc:geneProduct="G_Cz01g19160__SBML_DOT__t1" />
              <fbc:geneProductRef fbc:geneProduct="G_Cz02g36160__SBML_DOT__t1" />
              <fbc:geneProductRef fbc:geneProduct="G_Cz04g30010__SBML_DOT__t1" />
            </fbc:or>
            <fbc:or>
              <fbc:geneProductRef fbc:geneProduct="G_Cz13g03050__SBML_DOT__t1" />
              <fbc:geneProductRef fbc:geneProduct="G_Cz13g03050__SBML_DOT__t1" />
            </fbc:or>
            <fbc:or>
              <fbc:geneProductRef fbc:geneProduct="G_Cz02g24260__SBML_DOT__t1" />
              <fbc:geneProductRef fbc:geneProduct="G_Cz02g29090__SBML_DOT__t1" />
              <fbc:geneProductRef fbc:geneProduct="G_Cz05g15040__SBML_DOT__t1" />
              <fbc:geneProductRef fbc:geneProduct="G_Cz03g32020__SBML_DOT__t1" />
              <fbc:geneProductRef fbc:geneProduct="G_Cz02g29100__SBML_DOT__t1" />
              <fbc:geneProductRef fbc:geneProduct="G_Cz03g39100__SBML_DOT__t1" />
            </fbc:or>
            <fbc:or>
              <fbc:geneProductRef fbc:geneProduct="G_Cz02g24260__SBML_DOT__t1" />
              <fbc:geneProductRef fbc:geneProduct="G_Cz02g29100__SBML_DOT__t1" />
              <fbc:geneProductRef fbc:geneProduct="G_Cz03g32020__SBML_DOT__t1" />
              <fbc:geneProductRef fbc:geneProduct="G_Cz05g15040__SBML_DOT__t1" />
              <fbc:geneProductRef fbc:geneProduct="G_Cz03g39100__SBML_DOT__t1" />
              <fbc:geneProductRef fbc:geneProduct="G_Cz02g29090__SBML_DOT__t1" />
            </fbc:or>
            <fbc:geneProductRef fbc:geneProduct="G_Cz05g29160__SBML_DOT__t1" />
            <fbc:or>
              <fbc:geneProductRef fbc:geneProduct="G_Cz19g09050__SBML_DOT__t1" />
              <fbc:geneProductRef fbc:geneProduct="G_Cz18g09090__SBML_DOT__t1" />
            </fbc:or>
          </fbc:or>
        </fbc:geneProductAssociation>
      </reaction>
      <reaction id="R_Cz_0867" fast="false" reversible="false" name="triacylglycerol acylhydrolase (18:1(9Z)/18:1(9Z)/18:0)" fbc:upperFluxBound="cobra_default_ub" fbc:lowerFluxBound="cobra_0_bound">
        <listOfReactants>
          <speciesReference species="M_h2o_c" stoichiometry="1" constant="true" />
          <speciesReference species="M_tag1819Z1819Z180_c" stoichiometry="1" constant="true" />
        </listOfReactants>
        <listOfProducts>
          <speciesReference species="M_12dgr1819Z1819Z_c" stoichiometry="1" constant="true" />
          <speciesReference species="M_h_c" stoichiometry="1" constant="true" />
          <speciesReference species="M_ocdca_c" stoichiometry="1" constant="true" />
        </listOfProducts>
        <fbc:geneProductAssociation>
          <fbc:or>
            <fbc:geneProductRef fbc:geneProduct="G_Cz19g05240__SBML_DOT__t1" />
            <fbc:geneProductRef fbc:geneProduct="G_Cz04g30010__SBML_DOT__t1" />
            <fbc:geneProductRef fbc:geneProduct="G_Cz06g35080__SBML_DOT__t1" />
            <fbc:or>
              <fbc:geneProductRef fbc:geneProduct="G_Cz01g38020__SBML_DOT__t1" />
              <fbc:geneProductRef fbc:geneProduct="G_Cz14g19210__SBML_DOT__t1" />
            </fbc:or>
            <fbc:or>
              <fbc:geneProductRef fbc:geneProduct="G_Cz03g39100__SBML_DOT__t1" />
              <fbc:geneProductRef fbc:geneProduct="G_Cz02g24260__SBML_DOT__t1" />
              <fbc:geneProductRef fbc:geneProduct="G_Cz03g32020__SBML_DOT__t1" />
              <fbc:geneProductRef fbc:geneProduct="G_Cz02g29100__SBML_DOT__t1" />
              <fbc:geneProductRef fbc:geneProduct="G_Cz05g15040__SBML_DOT__t1" />
            </fbc:or>
            <fbc:or>
              <fbc:geneProductRef fbc:geneProduct="G_Cz15g15120__SBML_DOT__t1" />
              <fbc:geneProductRef fbc:geneProduct="G_Cz15g04020__SBML_DOT__t1" />
            </fbc:or>
            <fbc:or>
              <fbc:geneProductRef fbc:geneProduct="G_Cz01g19160__SBML_DOT__t1" />
              <fbc:geneProductRef fbc:geneProduct="G_Cz02g36160__SBML_DOT__t1" />
              <fbc:geneProductRef fbc:geneProduct="G_Cz04g30010__SBML_DOT__t1" />
            </fbc:or>
            <fbc:or>
              <fbc:geneProductRef fbc:geneProduct="G_Cz13g03050__SBML_DOT__t1" />
              <fbc:geneProductRef fbc:geneProduct="G_Cz13g03050__SBML_DOT__t1" />
            </fbc:or>
            <fbc:or>
              <fbc:geneProductRef fbc:geneProduct="G_Cz02g24260__SBML_DOT__t1" />
              <fbc:geneProductRef fbc:geneProduct="G_Cz02g29090__SBML_DOT__t1" />
              <fbc:geneProductRef fbc:geneProduct="G_Cz05g15040__SBML_DOT__t1" />
              <fbc:geneProductRef fbc:geneProduct="G_Cz03g32020__SBML_DOT__t1" />
              <fbc:geneProductRef fbc:geneProduct="G_Cz02g29100__SBML_DOT__t1" />
              <fbc:geneProductRef fbc:geneProduct="G_Cz03g39100__SBML_DOT__t1" />
            </fbc:or>
            <fbc:or>
              <fbc:geneProductRef fbc:geneProduct="G_Cz02g24260__SBML_DOT__t1" />
              <fbc:geneProductRef fbc:geneProduct="G_Cz02g29100__SBML_DOT__t1" />
              <fbc:geneProductRef fbc:geneProduct="G_Cz03g32020__SBML_DOT__t1" />
              <fbc:geneProductRef fbc:geneProduct="G_Cz05g15040__SBML_DOT__t1" />
              <fbc:geneProductRef fbc:geneProduct="G_Cz03g39100__SBML_DOT__t1" />
              <fbc:geneProductRef fbc:geneProduct="G_Cz02g29090__SBML_DOT__t1" />
            </fbc:or>
            <fbc:geneProductRef fbc:geneProduct="G_Cz05g29160__SBML_DOT__t1" />
            <fbc:or>
              <fbc:geneProductRef fbc:geneProduct="G_Cz19g09050__SBML_DOT__t1" />
              <fbc:geneProductRef fbc:geneProduct="G_Cz18g09090__SBML_DOT__t1" />
            </fbc:or>
          </fbc:or>
        </fbc:geneProductAssociation>
      </reaction>
      <reaction id="R_Cz_0868" fast="false" reversible="false" name="triacylglycerol acylhydrolase (18:1(9Z)/18:1(9Z)/18:1(11Z))" fbc:upperFluxBound="cobra_default_ub" fbc:lowerFluxBound="cobra_0_bound">
        <listOfReactants>
          <speciesReference species="M_h2o_c" stoichiometry="1" constant="true" />
          <speciesReference species="M_tag1819Z1819Z18111Z_c" stoichiometry="1" constant="true" />
        </listOfReactants>
        <listOfProducts>
          <speciesReference species="M_12dgr1819Z1819Z_c" stoichiometry="1" constant="true" />
          <speciesReference species="M_h_c" stoichiometry="1" constant="true" />
          <speciesReference species="M_ocdcea_c" stoichiometry="1" constant="true" />
        </listOfProducts>
        <fbc:geneProductAssociation>
          <fbc:or>
            <fbc:geneProductRef fbc:geneProduct="G_Cz19g05240__SBML_DOT__t1" />
            <fbc:geneProductRef fbc:geneProduct="G_Cz04g30010__SBML_DOT__t1" />
            <fbc:geneProductRef fbc:geneProduct="G_Cz06g35080__SBML_DOT__t1" />
            <fbc:or>
              <fbc:geneProductRef fbc:geneProduct="G_Cz01g38020__SBML_DOT__t1" />
              <fbc:geneProductRef fbc:geneProduct="G_Cz14g19210__SBML_DOT__t1" />
            </fbc:or>
            <fbc:or>
              <fbc:geneProductRef fbc:geneProduct="G_Cz03g39100__SBML_DOT__t1" />
              <fbc:geneProductRef fbc:geneProduct="G_Cz02g24260__SBML_DOT__t1" />
              <fbc:geneProductRef fbc:geneProduct="G_Cz03g32020__SBML_DOT__t1" />
              <fbc:geneProductRef fbc:geneProduct="G_Cz02g29100__SBML_DOT__t1" />
              <fbc:geneProductRef fbc:geneProduct="G_Cz05g15040__SBML_DOT__t1" />
            </fbc:or>
            <fbc:or>
              <fbc:geneProductRef fbc:geneProduct="G_Cz15g15120__SBML_DOT__t1" />
              <fbc:geneProductRef fbc:geneProduct="G_Cz15g04020__SBML_DOT__t1" />
            </fbc:or>
            <fbc:or>
              <fbc:geneProductRef fbc:geneProduct="G_Cz01g19160__SBML_DOT__t1" />
              <fbc:geneProductRef fbc:geneProduct="G_Cz02g36160__SBML_DOT__t1" />
              <fbc:geneProductRef fbc:geneProduct="G_Cz04g30010__SBML_DOT__t1" />
            </fbc:or>
            <fbc:or>
              <fbc:geneProductRef fbc:geneProduct="G_Cz13g03050__SBML_DOT__t1" />
              <fbc:geneProductRef fbc:geneProduct="G_Cz13g03050__SBML_DOT__t1" />
            </fbc:or>
            <fbc:or>
              <fbc:geneProductRef fbc:geneProduct="G_Cz02g24260__SBML_DOT__t1" />
              <fbc:geneProductRef fbc:geneProduct="G_Cz02g29090__SBML_DOT__t1" />
              <fbc:geneProductRef fbc:geneProduct="G_Cz05g15040__SBML_DOT__t1" />
              <fbc:geneProductRef fbc:geneProduct="G_Cz03g32020__SBML_DOT__t1" />
              <fbc:geneProductRef fbc:geneProduct="G_Cz02g29100__SBML_DOT__t1" />
              <fbc:geneProductRef fbc:geneProduct="G_Cz03g39100__SBML_DOT__t1" />
            </fbc:or>
            <fbc:or>
              <fbc:geneProductRef fbc:geneProduct="G_Cz02g24260__SBML_DOT__t1" />
              <fbc:geneProductRef fbc:geneProduct="G_Cz02g29100__SBML_DOT__t1" />
              <fbc:geneProductRef fbc:geneProduct="G_Cz03g32020__SBML_DOT__t1" />
              <fbc:geneProductRef fbc:geneProduct="G_Cz05g15040__SBML_DOT__t1" />
              <fbc:geneProductRef fbc:geneProduct="G_Cz03g39100__SBML_DOT__t1" />
              <fbc:geneProductRef fbc:geneProduct="G_Cz02g29090__SBML_DOT__t1" />
            </fbc:or>
            <fbc:geneProductRef fbc:geneProduct="G_Cz05g29160__SBML_DOT__t1" />
            <fbc:or>
              <fbc:geneProductRef fbc:geneProduct="G_Cz19g09050__SBML_DOT__t1" />
              <fbc:geneProductRef fbc:geneProduct="G_Cz18g09090__SBML_DOT__t1" />
            </fbc:or>
          </fbc:or>
        </fbc:geneProductAssociation>
      </reaction>
      <reaction id="R_Cz_0869" fast="false" reversible="false" name="triacylglycerol acylhydrolase (18:1(9Z)/18:1(9Z)/18:1(9Z))" fbc:upperFluxBound="cobra_default_ub" fbc:lowerFluxBound="cobra_0_bound">
        <listOfReactants>
          <speciesReference species="M_h2o_c" stoichiometry="1" constant="true" />
          <speciesReference species="M_tag1819Z1819Z1819Z_c" stoichiometry="1" constant="true" />
        </listOfReactants>
        <listOfProducts>
          <speciesReference species="M_12dgr1819Z1819Z_c" stoichiometry="1" constant="true" />
          <speciesReference species="M_h_c" stoichiometry="1" constant="true" />
          <speciesReference species="M_ocdce9a_c" stoichiometry="1" constant="true" />
        </listOfProducts>
        <fbc:geneProductAssociation>
          <fbc:or>
            <fbc:geneProductRef fbc:geneProduct="G_Cz19g05240__SBML_DOT__t1" />
            <fbc:geneProductRef fbc:geneProduct="G_Cz04g30010__SBML_DOT__t1" />
            <fbc:geneProductRef fbc:geneProduct="G_Cz06g35080__SBML_DOT__t1" />
            <fbc:or>
              <fbc:geneProductRef fbc:geneProduct="G_Cz01g38020__SBML_DOT__t1" />
              <fbc:geneProductRef fbc:geneProduct="G_Cz14g19210__SBML_DOT__t1" />
            </fbc:or>
            <fbc:or>
              <fbc:geneProductRef fbc:geneProduct="G_Cz03g39100__SBML_DOT__t1" />
              <fbc:geneProductRef fbc:geneProduct="G_Cz02g24260__SBML_DOT__t1" />
              <fbc:geneProductRef fbc:geneProduct="G_Cz03g32020__SBML_DOT__t1" />
              <fbc:geneProductRef fbc:geneProduct="G_Cz02g29100__SBML_DOT__t1" />
              <fbc:geneProductRef fbc:geneProduct="G_Cz05g15040__SBML_DOT__t1" />
            </fbc:or>
            <fbc:or>
              <fbc:geneProductRef fbc:geneProduct="G_Cz15g15120__SBML_DOT__t1" />
              <fbc:geneProductRef fbc:geneProduct="G_Cz15g04020__SBML_DOT__t1" />
            </fbc:or>
            <fbc:or>
              <fbc:geneProductRef fbc:geneProduct="G_Cz01g19160__SBML_DOT__t1" />
              <fbc:geneProductRef fbc:geneProduct="G_Cz02g36160__SBML_DOT__t1" />
              <fbc:geneProductRef fbc:geneProduct="G_Cz04g30010__SBML_DOT__t1" />
            </fbc:or>
            <fbc:or>
              <fbc:geneProductRef fbc:geneProduct="G_Cz13g03050__SBML_DOT__t1" />
              <fbc:geneProductRef fbc:geneProduct="G_Cz13g03050__SBML_DOT__t1" />
            </fbc:or>
            <fbc:or>
              <fbc:geneProductRef fbc:geneProduct="G_Cz02g24260__SBML_DOT__t1" />
              <fbc:geneProductRef fbc:geneProduct="G_Cz02g29090__SBML_DOT__t1" />
              <fbc:geneProductRef fbc:geneProduct="G_Cz05g15040__SBML_DOT__t1" />
              <fbc:geneProductRef fbc:geneProduct="G_Cz03g32020__SBML_DOT__t1" />
              <fbc:geneProductRef fbc:geneProduct="G_Cz02g29100__SBML_DOT__t1" />
              <fbc:geneProductRef fbc:geneProduct="G_Cz03g39100__SBML_DOT__t1" />
            </fbc:or>
            <fbc:or>
              <fbc:geneProductRef fbc:geneProduct="G_Cz02g24260__SBML_DOT__t1" />
              <fbc:geneProductRef fbc:geneProduct="G_Cz02g29100__SBML_DOT__t1" />
              <fbc:geneProductRef fbc:geneProduct="G_Cz03g32020__SBML_DOT__t1" />
              <fbc:geneProductRef fbc:geneProduct="G_Cz05g15040__SBML_DOT__t1" />
              <fbc:geneProductRef fbc:geneProduct="G_Cz03g39100__SBML_DOT__t1" />
              <fbc:geneProductRef fbc:geneProduct="G_Cz02g29090__SBML_DOT__t1" />
            </fbc:or>
            <fbc:geneProductRef fbc:geneProduct="G_Cz05g29160__SBML_DOT__t1" />
            <fbc:or>
              <fbc:geneProductRef fbc:geneProduct="G_Cz19g09050__SBML_DOT__t1" />
              <fbc:geneProductRef fbc:geneProduct="G_Cz18g09090__SBML_DOT__t1" />
            </fbc:or>
          </fbc:or>
        </fbc:geneProductAssociation>
      </reaction>
      <reaction id="R_Cz_0870" fast="false" reversible="false" name="triacylglycerol acylhydrolase (18:1(9Z)/18:1(9Z)/18:3(5Z,9Z,12Z))" fbc:upperFluxBound="cobra_default_ub" fbc:lowerFluxBound="cobra_0_bound">
        <listOfReactants>
          <speciesReference species="M_h2o_c" stoichiometry="1" constant="true" />
          <speciesReference species="M_tag1819Z1819Z1835Z9Z12Z_c" stoichiometry="1" constant="true" />
        </listOfReactants>
        <listOfProducts>
          <speciesReference species="M_12dgr1819Z1819Z_c" stoichiometry="1" constant="true" />
          <speciesReference species="M_h_c" stoichiometry="1" constant="true" />
          <speciesReference species="M_pa_c" stoichiometry="1" constant="true" />
        </listOfProducts>
        <fbc:geneProductAssociation>
          <fbc:or>
            <fbc:geneProductRef fbc:geneProduct="G_Cz19g05240__SBML_DOT__t1" />
            <fbc:geneProductRef fbc:geneProduct="G_Cz04g30010__SBML_DOT__t1" />
            <fbc:geneProductRef fbc:geneProduct="G_Cz06g35080__SBML_DOT__t1" />
            <fbc:or>
              <fbc:geneProductRef fbc:geneProduct="G_Cz01g38020__SBML_DOT__t1" />
              <fbc:geneProductRef fbc:geneProduct="G_Cz14g19210__SBML_DOT__t1" />
            </fbc:or>
            <fbc:or>
              <fbc:geneProductRef fbc:geneProduct="G_Cz03g39100__SBML_DOT__t1" />
              <fbc:geneProductRef fbc:geneProduct="G_Cz02g24260__SBML_DOT__t1" />
              <fbc:geneProductRef fbc:geneProduct="G_Cz03g32020__SBML_DOT__t1" />
              <fbc:geneProductRef fbc:geneProduct="G_Cz02g29100__SBML_DOT__t1" />
              <fbc:geneProductRef fbc:geneProduct="G_Cz05g15040__SBML_DOT__t1" />
            </fbc:or>
            <fbc:or>
              <fbc:geneProductRef fbc:geneProduct="G_Cz15g15120__SBML_DOT__t1" />
              <fbc:geneProductRef fbc:geneProduct="G_Cz15g04020__SBML_DOT__t1" />
            </fbc:or>
            <fbc:or>
              <fbc:geneProductRef fbc:geneProduct="G_Cz01g19160__SBML_DOT__t1" />
              <fbc:geneProductRef fbc:geneProduct="G_Cz02g36160__SBML_DOT__t1" />
              <fbc:geneProductRef fbc:geneProduct="G_Cz04g30010__SBML_DOT__t1" />
            </fbc:or>
            <fbc:or>
              <fbc:geneProductRef fbc:geneProduct="G_Cz13g03050__SBML_DOT__t1" />
              <fbc:geneProductRef fbc:geneProduct="G_Cz13g03050__SBML_DOT__t1" />
            </fbc:or>
            <fbc:or>
              <fbc:geneProductRef fbc:geneProduct="G_Cz02g24260__SBML_DOT__t1" />
              <fbc:geneProductRef fbc:geneProduct="G_Cz02g29090__SBML_DOT__t1" />
              <fbc:geneProductRef fbc:geneProduct="G_Cz05g15040__SBML_DOT__t1" />
              <fbc:geneProductRef fbc:geneProduct="G_Cz03g32020__SBML_DOT__t1" />
              <fbc:geneProductRef fbc:geneProduct="G_Cz02g29100__SBML_DOT__t1" />
              <fbc:geneProductRef fbc:geneProduct="G_Cz03g39100__SBML_DOT__t1" />
            </fbc:or>
            <fbc:or>
              <fbc:geneProductRef fbc:geneProduct="G_Cz02g24260__SBML_DOT__t1" />
              <fbc:geneProductRef fbc:geneProduct="G_Cz02g29100__SBML_DOT__t1" />
              <fbc:geneProductRef fbc:geneProduct="G_Cz03g32020__SBML_DOT__t1" />
              <fbc:geneProductRef fbc:geneProduct="G_Cz05g15040__SBML_DOT__t1" />
              <fbc:geneProductRef fbc:geneProduct="G_Cz03g39100__SBML_DOT__t1" />
              <fbc:geneProductRef fbc:geneProduct="G_Cz02g29090__SBML_DOT__t1" />
            </fbc:or>
            <fbc:geneProductRef fbc:geneProduct="G_Cz05g29160__SBML_DOT__t1" />
            <fbc:or>
              <fbc:geneProductRef fbc:geneProduct="G_Cz19g09050__SBML_DOT__t1" />
              <fbc:geneProductRef fbc:geneProduct="G_Cz18g09090__SBML_DOT__t1" />
            </fbc:or>
          </fbc:or>
        </fbc:geneProductAssociation>
      </reaction>
      <reaction id="R_Cz_0871" fast="false" reversible="false" name="triacylglycerol acylhydrolase (18:1(9Z)/18:1(9Z)/18:4(5Z,9Z,12Z,15Z))" fbc:upperFluxBound="cobra_default_ub" fbc:lowerFluxBound="cobra_0_bound">
        <listOfReactants>
          <speciesReference species="M_h2o_c" stoichiometry="1" constant="true" />
          <speciesReference species="M_tag1819Z1819Z1845Z9Z12Z15Z_c" stoichiometry="1" constant="true" />
        </listOfReactants>
        <listOfProducts>
          <speciesReference species="M_12dgr1819Z1819Z_c" stoichiometry="1" constant="true" />
          <speciesReference species="M_ca_c" stoichiometry="1" constant="true" />
        </listOfProducts>
        <fbc:geneProductAssociation>
          <fbc:or>
            <fbc:geneProductRef fbc:geneProduct="G_Cz19g05240__SBML_DOT__t1" />
            <fbc:geneProductRef fbc:geneProduct="G_Cz04g30010__SBML_DOT__t1" />
            <fbc:geneProductRef fbc:geneProduct="G_Cz06g35080__SBML_DOT__t1" />
            <fbc:or>
              <fbc:geneProductRef fbc:geneProduct="G_Cz01g38020__SBML_DOT__t1" />
              <fbc:geneProductRef fbc:geneProduct="G_Cz14g19210__SBML_DOT__t1" />
            </fbc:or>
            <fbc:or>
              <fbc:geneProductRef fbc:geneProduct="G_Cz03g39100__SBML_DOT__t1" />
              <fbc:geneProductRef fbc:geneProduct="G_Cz02g24260__SBML_DOT__t1" />
              <fbc:geneProductRef fbc:geneProduct="G_Cz03g32020__SBML_DOT__t1" />
              <fbc:geneProductRef fbc:geneProduct="G_Cz02g29100__SBML_DOT__t1" />
              <fbc:geneProductRef fbc:geneProduct="G_Cz05g15040__SBML_DOT__t1" />
            </fbc:or>
            <fbc:or>
              <fbc:geneProductRef fbc:geneProduct="G_Cz15g15120__SBML_DOT__t1" />
              <fbc:geneProductRef fbc:geneProduct="G_Cz15g04020__SBML_DOT__t1" />
            </fbc:or>
            <fbc:or>
              <fbc:geneProductRef fbc:geneProduct="G_Cz01g19160__SBML_DOT__t1" />
              <fbc:geneProductRef fbc:geneProduct="G_Cz02g36160__SBML_DOT__t1" />
              <fbc:geneProductRef fbc:geneProduct="G_Cz04g30010__SBML_DOT__t1" />
            </fbc:or>
            <fbc:or>
              <fbc:geneProductRef fbc:geneProduct="G_Cz13g03050__SBML_DOT__t1" />
              <fbc:geneProductRef fbc:geneProduct="G_Cz13g03050__SBML_DOT__t1" />
            </fbc:or>
            <fbc:or>
              <fbc:geneProductRef fbc:geneProduct="G_Cz02g24260__SBML_DOT__t1" />
              <fbc:geneProductRef fbc:geneProduct="G_Cz02g29090__SBML_DOT__t1" />
              <fbc:geneProductRef fbc:geneProduct="G_Cz05g15040__SBML_DOT__t1" />
              <fbc:geneProductRef fbc:geneProduct="G_Cz03g32020__SBML_DOT__t1" />
              <fbc:geneProductRef fbc:geneProduct="G_Cz02g29100__SBML_DOT__t1" />
              <fbc:geneProductRef fbc:geneProduct="G_Cz03g39100__SBML_DOT__t1" />
            </fbc:or>
            <fbc:or>
              <fbc:geneProductRef fbc:geneProduct="G_Cz02g24260__SBML_DOT__t1" />
              <fbc:geneProductRef fbc:geneProduct="G_Cz02g29100__SBML_DOT__t1" />
              <fbc:geneProductRef fbc:geneProduct="G_Cz03g32020__SBML_DOT__t1" />
              <fbc:geneProductRef fbc:geneProduct="G_Cz05g15040__SBML_DOT__t1" />
              <fbc:geneProductRef fbc:geneProduct="G_Cz03g39100__SBML_DOT__t1" />
              <fbc:geneProductRef fbc:geneProduct="G_Cz02g29090__SBML_DOT__t1" />
            </fbc:or>
            <fbc:geneProductRef fbc:geneProduct="G_Cz05g29160__SBML_DOT__t1" />
            <fbc:or>
              <fbc:geneProductRef fbc:geneProduct="G_Cz19g09050__SBML_DOT__t1" />
              <fbc:geneProductRef fbc:geneProduct="G_Cz18g09090__SBML_DOT__t1" />
            </fbc:or>
          </fbc:or>
        </fbc:geneProductAssociation>
      </reaction>
      <reaction id="R_Cz_0872" fast="false" reversible="false" name="betaine lipid synthase (trimethylase) (16:0/18:1(11Z))" fbc:upperFluxBound="cobra_default_ub" fbc:lowerFluxBound="cobra_0_bound">
        <listOfReactants>
          <speciesReference species="M_amet_c" stoichiometry="3" constant="true" />
          <speciesReference species="M_dghs16018111Z_c" stoichiometry="1" constant="true" />
        </listOfReactants>
        <listOfProducts>
          <speciesReference species="M_ahcys_c" stoichiometry="3" constant="true" />
          <speciesReference species="M_dgts16018111Z_c" stoichiometry="1" constant="true" />
          <speciesReference species="M_h_c" stoichiometry="3" constant="true" />
        </listOfProducts>
        <fbc:geneProductAssociation>
          <fbc:geneProductRef fbc:geneProduct="G_Cz01g13260__SBML_DOT__t1" />
        </fbc:geneProductAssociation>
      </reaction>
      <reaction id="R_Cz_0873" fast="false" reversible="false" name="betaine lipid synthase (trimethylase) (16:0/18:1(9Z))" fbc:upperFluxBound="cobra_default_ub" fbc:lowerFluxBound="cobra_0_bound">
        <listOfReactants>
          <speciesReference species="M_amet_c" stoichiometry="3" constant="true" />
          <speciesReference species="M_dghs1601819Z_c" stoichiometry="1" constant="true" />
        </listOfReactants>
        <listOfProducts>
          <speciesReference species="M_ahcys_c" stoichiometry="3" constant="true" />
          <speciesReference species="M_dgts1601819Z_c" stoichiometry="1" constant="true" />
          <speciesReference species="M_h_c" stoichiometry="3" constant="true" />
        </listOfProducts>
        <fbc:geneProductAssociation>
          <fbc:geneProductRef fbc:geneProduct="G_Cz01g13260__SBML_DOT__t1" />
        </fbc:geneProductAssociation>
      </reaction>
      <reaction id="R_Cz_0874" fast="false" reversible="false" name="betaine lipid synthase (trimethylase) (18:1(11Z)/18:1(11Z))" fbc:upperFluxBound="cobra_default_ub" fbc:lowerFluxBound="cobra_0_bound">
        <listOfReactants>
          <speciesReference species="M_amet_c" stoichiometry="3" constant="true" />
          <speciesReference species="M_dghs18111Z18111Z_c" stoichiometry="1" constant="true" />
        </listOfReactants>
        <listOfProducts>
          <speciesReference species="M_ahcys_c" stoichiometry="3" constant="true" />
          <speciesReference species="M_dgts18111Z18111Z_c" stoichiometry="1" constant="true" />
          <speciesReference species="M_h_c" stoichiometry="3" constant="true" />
        </listOfProducts>
        <fbc:geneProductAssociation>
          <fbc:geneProductRef fbc:geneProduct="G_Cz01g13260__SBML_DOT__t1" />
        </fbc:geneProductAssociation>
      </reaction>
      <reaction id="R_Cz_0875" fast="false" reversible="false" name="betaine lipid synthase (trimethylase) (18:1(11Z)/18:1(9Z))" fbc:upperFluxBound="cobra_default_ub" fbc:lowerFluxBound="cobra_0_bound">
        <listOfReactants>
          <speciesReference species="M_amet_c" stoichiometry="3" constant="true" />
          <speciesReference species="M_dghs18111Z1819Z_c" stoichiometry="1" constant="true" />
        </listOfReactants>
        <listOfProducts>
          <speciesReference species="M_ahcys_c" stoichiometry="3" constant="true" />
          <speciesReference species="M_dgts18111Z1819Z_c" stoichiometry="1" constant="true" />
          <speciesReference species="M_h_c" stoichiometry="3" constant="true" />
        </listOfProducts>
        <fbc:geneProductAssociation>
          <fbc:geneProductRef fbc:geneProduct="G_Cz01g13260__SBML_DOT__t1" />
        </fbc:geneProductAssociation>
      </reaction>
      <reaction id="R_Cz_0876" fast="false" reversible="false" name="betaine lipid synthase (trimethylase) (18:1(9Z)/18:1(11Z))" fbc:upperFluxBound="cobra_default_ub" fbc:lowerFluxBound="cobra_0_bound">
        <listOfReactants>
          <speciesReference species="M_amet_c" stoichiometry="3" constant="true" />
          <speciesReference species="M_dghs1819Z18111Z_c" stoichiometry="1" constant="true" />
        </listOfReactants>
        <listOfProducts>
          <speciesReference species="M_ahcys_c" stoichiometry="3" constant="true" />
          <speciesReference species="M_dgts1819Z18111Z_c" stoichiometry="1" constant="true" />
          <speciesReference species="M_h_c" stoichiometry="3" constant="true" />
        </listOfProducts>
        <fbc:geneProductAssociation>
          <fbc:geneProductRef fbc:geneProduct="G_Cz01g13260__SBML_DOT__t1" />
        </fbc:geneProductAssociation>
      </reaction>
      <reaction id="R_Cz_0877" fast="false" reversible="false" name="betaine lipid synthase (trimethylase) (18:1(9Z)/18:1(9Z))" fbc:upperFluxBound="cobra_default_ub" fbc:lowerFluxBound="cobra_0_bound">
        <listOfReactants>
          <speciesReference species="M_amet_c" stoichiometry="3" constant="true" />
          <speciesReference species="M_dghs1819Z1819Z_c" stoichiometry="1" constant="true" />
        </listOfReactants>
        <listOfProducts>
          <speciesReference species="M_ahcys_c" stoichiometry="3" constant="true" />
          <speciesReference species="M_dgts1819Z1819Z_c" stoichiometry="1" constant="true" />
          <speciesReference species="M_h_c" stoichiometry="3" constant="true" />
        </listOfProducts>
        <fbc:geneProductAssociation>
          <fbc:geneProductRef fbc:geneProduct="G_Cz01g13260__SBML_DOT__t1" />
        </fbc:geneProductAssociation>
      </reaction>
      <reaction id="R_Cz_0878" fast="false" reversible="false" name="UDP-sulfoquinovose synthase" fbc:upperFluxBound="cobra_default_ub" fbc:lowerFluxBound="cobra_0_bound">
        <listOfReactants>
          <speciesReference species="M_hso3_h" stoichiometry="1" constant="true" />
          <speciesReference species="M_udpg_h" stoichiometry="1" constant="true" />
        </listOfReactants>
        <listOfProducts>
          <speciesReference species="M_h2o_h" stoichiometry="1" constant="true" />
          <speciesReference species="M_udpsq_h" stoichiometry="1" constant="true" />
        </listOfProducts>
        <fbc:geneProductAssociation>
          <fbc:geneProductRef fbc:geneProduct="G_Cz03g31030__SBML_DOT__t1" />
        </fbc:geneProductAssociation>
      </reaction>
      <reaction id="R_Cz_0879" fast="false" reversible="true" name="glycerol-3-phosphate dehydrogenase (NAD)" fbc:upperFluxBound="cobra_default_ub" fbc:lowerFluxBound="cobra_default_lb">
        <listOfReactants>
          <speciesReference species="M_dhap_h" stoichiometry="1" constant="true" />
          <speciesReference species="M_h_h" stoichiometry="1" constant="true" />
          <speciesReference species="M_nadh_h" stoichiometry="1" constant="true" />
        </listOfReactants>
        <listOfProducts>
          <speciesReference species="M_glyc3p_h" stoichiometry="1" constant="true" />
          <speciesReference species="M_nad_h" stoichiometry="1" constant="true" />
        </listOfProducts>
        <fbc:geneProductAssociation>
          <fbc:or>
            <fbc:or>
              <fbc:geneProductRef fbc:geneProduct="G_Cz12g24180__SBML_DOT__t1" />
              <fbc:geneProductRef fbc:geneProduct="G_Cz10g17070__SBML_DOT__t1" />
              <fbc:geneProductRef fbc:geneProduct="G_Cz04g17090__SBML_DOT__t1" />
              <fbc:geneProductRef fbc:geneProduct="G_Cz10g29180__SBML_DOT__t1" />
            </fbc:or>
            <fbc:or>
              <fbc:or>
                <fbc:geneProductRef fbc:geneProduct="G_Cz12g24180__SBML_DOT__t1" />
                <fbc:geneProductRef fbc:geneProduct="G_Cz10g17070__SBML_DOT__t1" />
                <fbc:geneProductRef fbc:geneProduct="G_Cz04g17090__SBML_DOT__t1" />
              </fbc:or>
              <fbc:or>
                <fbc:geneProductRef fbc:geneProduct="G_Cz12g24180__SBML_DOT__t1" />
                <fbc:geneProductRef fbc:geneProduct="G_Cz10g17070__SBML_DOT__t1" />
                <fbc:geneProductRef fbc:geneProduct="G_Cz04g17090__SBML_DOT__t1" />
              </fbc:or>
            </fbc:or>
            <fbc:or>
              <fbc:geneProductRef fbc:geneProduct="G_Cz12g24180__SBML_DOT__t1" />
              <fbc:geneProductRef fbc:geneProduct="G_Cz10g17070__SBML_DOT__t1" />
              <fbc:geneProductRef fbc:geneProduct="G_Cz10g29180__SBML_DOT__t1" />
              <fbc:geneProductRef fbc:geneProduct="G_Cz04g17090__SBML_DOT__t1" />
            </fbc:or>
            <fbc:or>
              <fbc:geneProductRef fbc:geneProduct="G_Cz04g17090__SBML_DOT__t1" />
              <fbc:geneProductRef fbc:geneProduct="G_Cz10g29180__SBML_DOT__t1" />
              <fbc:geneProductRef fbc:geneProduct="G_Cz12g24180__SBML_DOT__t1" />
            </fbc:or>
          </fbc:or>
        </fbc:geneProductAssociation>
      </reaction>
      <reaction id="R_Cz_0880" fast="false" reversible="true" name="glycerol-3-phosphate dehydrogenase [NAD(P)]" fbc:upperFluxBound="cobra_default_ub" fbc:lowerFluxBound="cobra_default_lb">
        <listOfReactants>
          <speciesReference species="M_dhap_h" stoichiometry="1" constant="true" />
          <speciesReference species="M_h_h" stoichiometry="1" constant="true" />
          <speciesReference species="M_nadph_h" stoichiometry="1" constant="true" />
        </listOfReactants>
        <listOfProducts>
          <speciesReference species="M_glyc3p_h" stoichiometry="1" constant="true" />
          <speciesReference species="M_nadp_h" stoichiometry="1" constant="true" />
        </listOfProducts>
        <fbc:geneProductAssociation>
          <fbc:or>
            <fbc:or>
              <fbc:geneProductRef fbc:geneProduct="G_Cz04g17090__SBML_DOT__t1" />
              <fbc:geneProductRef fbc:geneProduct="G_Cz10g29180__SBML_DOT__t1" />
              <fbc:geneProductRef fbc:geneProduct="G_Cz12g24180__SBML_DOT__t1" />
            </fbc:or>
            <fbc:or>
              <fbc:geneProductRef fbc:geneProduct="G_Cz10g29180__SBML_DOT__t1" />
              <fbc:geneProductRef fbc:geneProduct="G_Cz04g17090__SBML_DOT__t1" />
              <fbc:geneProductRef fbc:geneProduct="G_Cz12g24180__SBML_DOT__t1" />
            </fbc:or>
          </fbc:or>
        </fbc:geneProductAssociation>
      </reaction>
      <reaction id="R_Cz_0881" fast="false" reversible="false" name="1-acylglycerophosphoethanolamine O-acyltransferase (18:0/18:1(9Z))" fbc:upperFluxBound="cobra_default_ub" fbc:lowerFluxBound="cobra_0_bound">
        <listOfReactants>
          <speciesReference species="M_1agpe180_c" stoichiometry="1" constant="true" />
          <speciesReference species="M_ocdce9coa_c" stoichiometry="1" constant="true" />
        </listOfReactants>
        <listOfProducts>
          <speciesReference species="M_coa_c" stoichiometry="1" constant="true" />
          <speciesReference species="M_pe1801819Z_c" stoichiometry="1" constant="true" />
        </listOfProducts>
        <fbc:geneProductAssociation>
          <fbc:or>
            <fbc:or>
              <fbc:geneProductRef fbc:geneProduct="G_Cz10g20070__SBML_DOT__t1" />
              <fbc:geneProductRef fbc:geneProduct="G_Cz02g32040__SBML_DOT__t1" />
            </fbc:or>
            <fbc:or>
              <fbc:geneProductRef fbc:geneProduct="G_Cz01g35150__SBML_DOT__t1" />
              <fbc:geneProductRef fbc:geneProduct="G_Cz15g16090__SBML_DOT__t1" />
            </fbc:or>
            <fbc:geneProductRef fbc:geneProduct="G_Cz05g23210__SBML_DOT__t1" />
            <fbc:geneProductRef fbc:geneProduct="G_Cz02g32040__SBML_DOT__t1" />
            <fbc:geneProductRef fbc:geneProduct="G_Cz02g32040__SBML_DOT__t1" />
          </fbc:or>
        </fbc:geneProductAssociation>
      </reaction>
      <reaction id="R_Cz_0882" fast="false" reversible="false" name="1-acylglycerophosphoethanolamine O-acyltransferase (18:0/18:2(9Z,12Z))" fbc:upperFluxBound="cobra_default_ub" fbc:lowerFluxBound="cobra_0_bound">
        <listOfReactants>
          <speciesReference species="M_1agpe180_c" stoichiometry="1" constant="true" />
          <speciesReference species="M_lnlccoa_c" stoichiometry="1" constant="true" />
        </listOfReactants>
        <listOfProducts>
          <speciesReference species="M_coa_c" stoichiometry="1" constant="true" />
          <speciesReference species="M_pe1801829Z12Z_c" stoichiometry="1" constant="true" />
        </listOfProducts>
        <fbc:geneProductAssociation>
          <fbc:or>
            <fbc:or>
              <fbc:geneProductRef fbc:geneProduct="G_Cz10g20070__SBML_DOT__t1" />
              <fbc:geneProductRef fbc:geneProduct="G_Cz02g32040__SBML_DOT__t1" />
            </fbc:or>
            <fbc:or>
              <fbc:geneProductRef fbc:geneProduct="G_Cz01g35150__SBML_DOT__t1" />
              <fbc:geneProductRef fbc:geneProduct="G_Cz15g16090__SBML_DOT__t1" />
            </fbc:or>
            <fbc:geneProductRef fbc:geneProduct="G_Cz05g23210__SBML_DOT__t1" />
            <fbc:geneProductRef fbc:geneProduct="G_Cz02g32040__SBML_DOT__t1" />
            <fbc:geneProductRef fbc:geneProduct="G_Cz02g32040__SBML_DOT__t1" />
          </fbc:or>
        </fbc:geneProductAssociation>
      </reaction>
      <reaction id="R_Cz_0883" fast="false" reversible="false" name="1-acylglycerophosphoethanolamine O-acyltransferase (18:0/18:3(5Z,12Z,15Z))" fbc:upperFluxBound="cobra_default_ub" fbc:lowerFluxBound="cobra_0_bound">
        <listOfReactants>
          <speciesReference species="M_1agpe180_c" stoichiometry="1" constant="true" />
          <speciesReference species="M_pacoa_c" stoichiometry="1" constant="true" />
        </listOfReactants>
        <listOfProducts>
          <speciesReference species="M_coa_c" stoichiometry="1" constant="true" />
          <speciesReference species="M_pe1801835Z9Z12Z_c" stoichiometry="1" constant="true" />
        </listOfProducts>
        <fbc:geneProductAssociation>
          <fbc:or>
            <fbc:or>
              <fbc:geneProductRef fbc:geneProduct="G_Cz10g20070__SBML_DOT__t1" />
              <fbc:geneProductRef fbc:geneProduct="G_Cz02g32040__SBML_DOT__t1" />
            </fbc:or>
            <fbc:or>
              <fbc:geneProductRef fbc:geneProduct="G_Cz01g35150__SBML_DOT__t1" />
              <fbc:geneProductRef fbc:geneProduct="G_Cz15g16090__SBML_DOT__t1" />
            </fbc:or>
            <fbc:geneProductRef fbc:geneProduct="G_Cz05g23210__SBML_DOT__t1" />
            <fbc:geneProductRef fbc:geneProduct="G_Cz02g32040__SBML_DOT__t1" />
            <fbc:geneProductRef fbc:geneProduct="G_Cz02g32040__SBML_DOT__t1" />
          </fbc:or>
        </fbc:geneProductAssociation>
      </reaction>
      <reaction id="R_Cz_0884" fast="false" reversible="false" name="1-acylglycerophosphoethanolamine O-acyltransferase (18:0/18:4(5Z,9Z,12Z,15Z))" fbc:upperFluxBound="cobra_default_ub" fbc:lowerFluxBound="cobra_0_bound">
        <listOfReactants>
          <speciesReference species="M_1agpe180_c" stoichiometry="1" constant="true" />
          <speciesReference species="M_cacoa_c" stoichiometry="1" constant="true" />
        </listOfReactants>
        <listOfProducts>
          <speciesReference species="M_coa_c" stoichiometry="1" constant="true" />
          <speciesReference species="M_pe1801845Z9Z12Z15Z_c" stoichiometry="1" constant="true" />
        </listOfProducts>
        <fbc:geneProductAssociation>
          <fbc:or>
            <fbc:or>
              <fbc:geneProductRef fbc:geneProduct="G_Cz10g20070__SBML_DOT__t1" />
              <fbc:geneProductRef fbc:geneProduct="G_Cz02g32040__SBML_DOT__t1" />
            </fbc:or>
            <fbc:or>
              <fbc:geneProductRef fbc:geneProduct="G_Cz01g35150__SBML_DOT__t1" />
              <fbc:geneProductRef fbc:geneProduct="G_Cz15g16090__SBML_DOT__t1" />
            </fbc:or>
            <fbc:geneProductRef fbc:geneProduct="G_Cz05g23210__SBML_DOT__t1" />
            <fbc:geneProductRef fbc:geneProduct="G_Cz02g32040__SBML_DOT__t1" />
            <fbc:geneProductRef fbc:geneProduct="G_Cz02g32040__SBML_DOT__t1" />
          </fbc:or>
        </fbc:geneProductAssociation>
      </reaction>
      <reaction id="R_Cz_0885" fast="false" reversible="false" name="1-acylglycerophosphoethanolamine O-acyltransferase (18:1(11Z)/18:1(9Z))" fbc:upperFluxBound="cobra_default_ub" fbc:lowerFluxBound="cobra_0_bound">
        <listOfReactants>
          <speciesReference species="M_1agpe18111Z_c" stoichiometry="1" constant="true" />
          <speciesReference species="M_ocdce9coa_c" stoichiometry="1" constant="true" />
        </listOfReactants>
        <listOfProducts>
          <speciesReference species="M_coa_c" stoichiometry="1" constant="true" />
          <speciesReference species="M_pe18111Z1819Z_c" stoichiometry="1" constant="true" />
        </listOfProducts>
        <fbc:geneProductAssociation>
          <fbc:or>
            <fbc:or>
              <fbc:geneProductRef fbc:geneProduct="G_Cz10g20070__SBML_DOT__t1" />
              <fbc:geneProductRef fbc:geneProduct="G_Cz02g32040__SBML_DOT__t1" />
            </fbc:or>
            <fbc:or>
              <fbc:geneProductRef fbc:geneProduct="G_Cz01g35150__SBML_DOT__t1" />
              <fbc:geneProductRef fbc:geneProduct="G_Cz15g16090__SBML_DOT__t1" />
            </fbc:or>
            <fbc:geneProductRef fbc:geneProduct="G_Cz05g23210__SBML_DOT__t1" />
            <fbc:geneProductRef fbc:geneProduct="G_Cz02g32040__SBML_DOT__t1" />
            <fbc:geneProductRef fbc:geneProduct="G_Cz02g32040__SBML_DOT__t1" />
          </fbc:or>
        </fbc:geneProductAssociation>
      </reaction>
      <reaction id="R_Cz_0886" fast="false" reversible="false" name="1-acylglycerophosphoethanolamine O-acyltransferase (18:1(11Z)/18:2(9Z,12Z))" fbc:upperFluxBound="cobra_default_ub" fbc:lowerFluxBound="cobra_0_bound">
        <listOfReactants>
          <speciesReference species="M_1agpe18111Z_c" stoichiometry="1" constant="true" />
          <speciesReference species="M_lnlccoa_c" stoichiometry="1" constant="true" />
        </listOfReactants>
        <listOfProducts>
          <speciesReference species="M_coa_c" stoichiometry="1" constant="true" />
          <speciesReference species="M_pe18111Z1829Z12Z_c" stoichiometry="1" constant="true" />
        </listOfProducts>
        <fbc:geneProductAssociation>
          <fbc:or>
            <fbc:or>
              <fbc:geneProductRef fbc:geneProduct="G_Cz10g20070__SBML_DOT__t1" />
              <fbc:geneProductRef fbc:geneProduct="G_Cz02g32040__SBML_DOT__t1" />
            </fbc:or>
            <fbc:or>
              <fbc:geneProductRef fbc:geneProduct="G_Cz01g35150__SBML_DOT__t1" />
              <fbc:geneProductRef fbc:geneProduct="G_Cz15g16090__SBML_DOT__t1" />
            </fbc:or>
            <fbc:geneProductRef fbc:geneProduct="G_Cz05g23210__SBML_DOT__t1" />
            <fbc:geneProductRef fbc:geneProduct="G_Cz02g32040__SBML_DOT__t1" />
            <fbc:geneProductRef fbc:geneProduct="G_Cz02g32040__SBML_DOT__t1" />
          </fbc:or>
        </fbc:geneProductAssociation>
      </reaction>
      <reaction id="R_Cz_0887" fast="false" reversible="false" name="1-acylglycerophosphoethanolamine O-acyltransferase (18:1(11Z)/18:3(5Z,12Z,15Z))" fbc:upperFluxBound="cobra_default_ub" fbc:lowerFluxBound="cobra_0_bound">
        <listOfReactants>
          <speciesReference species="M_1agpe18111Z_c" stoichiometry="1" constant="true" />
          <speciesReference species="M_pacoa_c" stoichiometry="1" constant="true" />
        </listOfReactants>
        <listOfProducts>
          <speciesReference species="M_coa_c" stoichiometry="1" constant="true" />
          <speciesReference species="M_pe18111Z1835Z9Z12Z_c" stoichiometry="1" constant="true" />
        </listOfProducts>
        <fbc:geneProductAssociation>
          <fbc:or>
            <fbc:or>
              <fbc:geneProductRef fbc:geneProduct="G_Cz10g20070__SBML_DOT__t1" />
              <fbc:geneProductRef fbc:geneProduct="G_Cz02g32040__SBML_DOT__t1" />
            </fbc:or>
            <fbc:or>
              <fbc:geneProductRef fbc:geneProduct="G_Cz01g35150__SBML_DOT__t1" />
              <fbc:geneProductRef fbc:geneProduct="G_Cz15g16090__SBML_DOT__t1" />
            </fbc:or>
            <fbc:geneProductRef fbc:geneProduct="G_Cz05g23210__SBML_DOT__t1" />
            <fbc:geneProductRef fbc:geneProduct="G_Cz02g32040__SBML_DOT__t1" />
            <fbc:geneProductRef fbc:geneProduct="G_Cz02g32040__SBML_DOT__t1" />
          </fbc:or>
        </fbc:geneProductAssociation>
      </reaction>
      <reaction id="R_Cz_0888" fast="false" reversible="false" name="1-acylglycerophosphoethanolamine O-acyltransferase (18:1(11Z)/18:4(5Z,9Z,12Z,15Z))" fbc:upperFluxBound="cobra_default_ub" fbc:lowerFluxBound="cobra_0_bound">
        <listOfReactants>
          <speciesReference species="M_1agpe18111Z_c" stoichiometry="1" constant="true" />
          <speciesReference species="M_cacoa_c" stoichiometry="1" constant="true" />
        </listOfReactants>
        <listOfProducts>
          <speciesReference species="M_coa_c" stoichiometry="1" constant="true" />
          <speciesReference species="M_pe18111Z1845Z9Z12Z15Z_c" stoichiometry="1" constant="true" />
        </listOfProducts>
        <fbc:geneProductAssociation>
          <fbc:or>
            <fbc:or>
              <fbc:geneProductRef fbc:geneProduct="G_Cz10g20070__SBML_DOT__t1" />
              <fbc:geneProductRef fbc:geneProduct="G_Cz02g32040__SBML_DOT__t1" />
            </fbc:or>
            <fbc:or>
              <fbc:geneProductRef fbc:geneProduct="G_Cz01g35150__SBML_DOT__t1" />
              <fbc:geneProductRef fbc:geneProduct="G_Cz15g16090__SBML_DOT__t1" />
            </fbc:or>
            <fbc:geneProductRef fbc:geneProduct="G_Cz05g23210__SBML_DOT__t1" />
            <fbc:geneProductRef fbc:geneProduct="G_Cz02g32040__SBML_DOT__t1" />
            <fbc:geneProductRef fbc:geneProduct="G_Cz02g32040__SBML_DOT__t1" />
          </fbc:or>
        </fbc:geneProductAssociation>
      </reaction>
      <reaction id="R_Cz_0889" fast="false" reversible="false" name="1-acylglycerophosphoethanolamine O-acyltransferase (18:1(9Z)/18:1(9Z))" fbc:upperFluxBound="cobra_default_ub" fbc:lowerFluxBound="cobra_0_bound">
        <listOfReactants>
          <speciesReference species="M_1agpe1819Z_c" stoichiometry="1" constant="true" />
          <speciesReference species="M_ocdce9coa_c" stoichiometry="1" constant="true" />
        </listOfReactants>
        <listOfProducts>
          <speciesReference species="M_coa_c" stoichiometry="1" constant="true" />
          <speciesReference species="M_pe1819Z1819Z_c" stoichiometry="1" constant="true" />
        </listOfProducts>
        <fbc:geneProductAssociation>
          <fbc:or>
            <fbc:or>
              <fbc:geneProductRef fbc:geneProduct="G_Cz10g20070__SBML_DOT__t1" />
              <fbc:geneProductRef fbc:geneProduct="G_Cz02g32040__SBML_DOT__t1" />
            </fbc:or>
            <fbc:or>
              <fbc:geneProductRef fbc:geneProduct="G_Cz01g35150__SBML_DOT__t1" />
              <fbc:geneProductRef fbc:geneProduct="G_Cz15g16090__SBML_DOT__t1" />
            </fbc:or>
            <fbc:geneProductRef fbc:geneProduct="G_Cz05g23210__SBML_DOT__t1" />
            <fbc:geneProductRef fbc:geneProduct="G_Cz02g32040__SBML_DOT__t1" />
            <fbc:geneProductRef fbc:geneProduct="G_Cz02g32040__SBML_DOT__t1" />
          </fbc:or>
        </fbc:geneProductAssociation>
      </reaction>
      <reaction id="R_Cz_0890" fast="false" reversible="false" name="1-acylglycerophosphoethanolamine O-acyltransferase (18:1(9Z)/18:2(9Z,12Z))" fbc:upperFluxBound="cobra_default_ub" fbc:lowerFluxBound="cobra_0_bound">
        <listOfReactants>
          <speciesReference species="M_1agpe1819Z_c" stoichiometry="1" constant="true" />
          <speciesReference species="M_lnlccoa_c" stoichiometry="1" constant="true" />
        </listOfReactants>
        <listOfProducts>
          <speciesReference species="M_coa_c" stoichiometry="1" constant="true" />
          <speciesReference species="M_pe1819Z1829Z12Z_c" stoichiometry="1" constant="true" />
        </listOfProducts>
        <fbc:geneProductAssociation>
          <fbc:or>
            <fbc:or>
              <fbc:geneProductRef fbc:geneProduct="G_Cz10g20070__SBML_DOT__t1" />
              <fbc:geneProductRef fbc:geneProduct="G_Cz02g32040__SBML_DOT__t1" />
            </fbc:or>
            <fbc:or>
              <fbc:geneProductRef fbc:geneProduct="G_Cz01g35150__SBML_DOT__t1" />
              <fbc:geneProductRef fbc:geneProduct="G_Cz15g16090__SBML_DOT__t1" />
            </fbc:or>
            <fbc:geneProductRef fbc:geneProduct="G_Cz05g23210__SBML_DOT__t1" />
            <fbc:geneProductRef fbc:geneProduct="G_Cz02g32040__SBML_DOT__t1" />
            <fbc:geneProductRef fbc:geneProduct="G_Cz02g32040__SBML_DOT__t1" />
          </fbc:or>
        </fbc:geneProductAssociation>
      </reaction>
      <reaction id="R_Cz_0891" fast="false" reversible="false" name="1-acylglycerophosphoethanolamine O-acyltransferase (18:1(9Z)/18:3(5Z,12Z,15Z))" fbc:upperFluxBound="cobra_default_ub" fbc:lowerFluxBound="cobra_0_bound">
        <listOfReactants>
          <speciesReference species="M_1agpe1819Z_c" stoichiometry="1" constant="true" />
          <speciesReference species="M_pacoa_c" stoichiometry="1" constant="true" />
        </listOfReactants>
        <listOfProducts>
          <speciesReference species="M_coa_c" stoichiometry="1" constant="true" />
          <speciesReference species="M_pe1819Z1835Z9Z12Z_c" stoichiometry="1" constant="true" />
        </listOfProducts>
        <fbc:geneProductAssociation>
          <fbc:or>
            <fbc:or>
              <fbc:geneProductRef fbc:geneProduct="G_Cz10g20070__SBML_DOT__t1" />
              <fbc:geneProductRef fbc:geneProduct="G_Cz02g32040__SBML_DOT__t1" />
            </fbc:or>
            <fbc:or>
              <fbc:geneProductRef fbc:geneProduct="G_Cz01g35150__SBML_DOT__t1" />
              <fbc:geneProductRef fbc:geneProduct="G_Cz15g16090__SBML_DOT__t1" />
            </fbc:or>
            <fbc:geneProductRef fbc:geneProduct="G_Cz05g23210__SBML_DOT__t1" />
            <fbc:geneProductRef fbc:geneProduct="G_Cz02g32040__SBML_DOT__t1" />
            <fbc:geneProductRef fbc:geneProduct="G_Cz02g32040__SBML_DOT__t1" />
          </fbc:or>
        </fbc:geneProductAssociation>
      </reaction>
      <reaction id="R_Cz_0892" fast="false" reversible="false" name="1-acylglycerophosphoethanolamine O-acyltransferase (18:1(9Z)/18:4(5Z,9Z,12Z,15Z))" fbc:upperFluxBound="cobra_default_ub" fbc:lowerFluxBound="cobra_0_bound">
        <listOfReactants>
          <speciesReference species="M_1agpe1819Z_c" stoichiometry="1" constant="true" />
          <speciesReference species="M_cacoa_c" stoichiometry="1" constant="true" />
        </listOfReactants>
        <listOfProducts>
          <speciesReference species="M_coa_c" stoichiometry="1" constant="true" />
          <speciesReference species="M_pe1819Z1845Z9Z12Z15Z_c" stoichiometry="1" constant="true" />
        </listOfProducts>
        <fbc:geneProductAssociation>
          <fbc:or>
            <fbc:or>
              <fbc:geneProductRef fbc:geneProduct="G_Cz10g20070__SBML_DOT__t1" />
              <fbc:geneProductRef fbc:geneProduct="G_Cz02g32040__SBML_DOT__t1" />
            </fbc:or>
            <fbc:or>
              <fbc:geneProductRef fbc:geneProduct="G_Cz01g35150__SBML_DOT__t1" />
              <fbc:geneProductRef fbc:geneProduct="G_Cz15g16090__SBML_DOT__t1" />
            </fbc:or>
            <fbc:geneProductRef fbc:geneProduct="G_Cz05g23210__SBML_DOT__t1" />
            <fbc:geneProductRef fbc:geneProduct="G_Cz02g32040__SBML_DOT__t1" />
            <fbc:geneProductRef fbc:geneProduct="G_Cz02g32040__SBML_DOT__t1" />
          </fbc:or>
        </fbc:geneProductAssociation>
      </reaction>
      <reaction id="R_Cz_0893" fast="false" reversible="false" name="1-acylglycerophosphoethanolamine O-acyltransferase (18:2(9Z,12Z)/18:3(5Z,12Z,15Z))" fbc:upperFluxBound="cobra_default_ub" fbc:lowerFluxBound="cobra_0_bound">
        <listOfReactants>
          <speciesReference species="M_1agpe1829Z12Z_c" stoichiometry="1" constant="true" />
          <speciesReference species="M_pacoa_c" stoichiometry="1" constant="true" />
        </listOfReactants>
        <listOfProducts>
          <speciesReference species="M_coa_c" stoichiometry="1" constant="true" />
          <speciesReference species="M_pe1829Z12Z1835Z9Z12Z_c" stoichiometry="1" constant="true" />
        </listOfProducts>
        <fbc:geneProductAssociation>
          <fbc:or>
            <fbc:or>
              <fbc:geneProductRef fbc:geneProduct="G_Cz10g20070__SBML_DOT__t1" />
              <fbc:geneProductRef fbc:geneProduct="G_Cz02g32040__SBML_DOT__t1" />
            </fbc:or>
            <fbc:or>
              <fbc:geneProductRef fbc:geneProduct="G_Cz01g35150__SBML_DOT__t1" />
              <fbc:geneProductRef fbc:geneProduct="G_Cz15g16090__SBML_DOT__t1" />
            </fbc:or>
            <fbc:geneProductRef fbc:geneProduct="G_Cz05g23210__SBML_DOT__t1" />
            <fbc:geneProductRef fbc:geneProduct="G_Cz02g32040__SBML_DOT__t1" />
            <fbc:geneProductRef fbc:geneProduct="G_Cz02g32040__SBML_DOT__t1" />
          </fbc:or>
        </fbc:geneProductAssociation>
      </reaction>
      <reaction id="R_Cz_0894" fast="false" reversible="false" name="CDP-diacylglycerol: myo-inositol 3-phosphatidyltransferase (18:1(11Z)/16:0)" fbc:upperFluxBound="cobra_default_ub" fbc:lowerFluxBound="cobra_0_bound">
        <listOfReactants>
          <speciesReference species="M_cdp12dgr18111Z160_c" stoichiometry="1" constant="true" />
          <speciesReference species="M_inost_c" stoichiometry="1" constant="true" />
        </listOfReactants>
        <listOfProducts>
          <speciesReference species="M_cmp_c" stoichiometry="1" constant="true" />
          <speciesReference species="M_h_c" stoichiometry="2" constant="true" />
          <speciesReference species="M_pail18111Z160_c" stoichiometry="1" constant="true" />
        </listOfProducts>
        <fbc:geneProductAssociation>
          <fbc:geneProductRef fbc:geneProduct="G_Cz17g13240__SBML_DOT__t1" />
        </fbc:geneProductAssociation>
      </reaction>
      <reaction id="R_Cz_0895" fast="false" reversible="false" name="CDP-diacylglycerol: myo-inositol 3-phosphatidyltransferase (18:1(9Z)/16:0)" fbc:upperFluxBound="cobra_default_ub" fbc:lowerFluxBound="cobra_0_bound">
        <listOfReactants>
          <speciesReference species="M_cdp12dgr1819Z160_c" stoichiometry="1" constant="true" />
          <speciesReference species="M_inost_c" stoichiometry="1" constant="true" />
        </listOfReactants>
        <listOfProducts>
          <speciesReference species="M_cmp_c" stoichiometry="1" constant="true" />
          <speciesReference species="M_h_c" stoichiometry="2" constant="true" />
          <speciesReference species="M_pail1819Z160_c" stoichiometry="1" constant="true" />
        </listOfProducts>
        <fbc:geneProductAssociation>
          <fbc:geneProductRef fbc:geneProduct="G_Cz17g13240__SBML_DOT__t1" />
        </fbc:geneProductAssociation>
      </reaction>
      <reaction id="R_Cz_0896" fast="false" reversible="false" name="CDP-diacylglycerol synthetase (18:1(11Z)/16:0)" fbc:upperFluxBound="cobra_default_ub" fbc:lowerFluxBound="cobra_0_bound">
        <listOfReactants>
          <speciesReference species="M_ctp_c" stoichiometry="1" constant="true" />
          <speciesReference species="M_h_c" stoichiometry="3" constant="true" />
          <speciesReference species="M_pa18111Z160_c" stoichiometry="1" constant="true" />
        </listOfReactants>
        <listOfProducts>
          <speciesReference species="M_cdp12dgr18111Z160_c" stoichiometry="1" constant="true" />
          <speciesReference species="M_ppi_c" stoichiometry="1" constant="true" />
        </listOfProducts>
        <fbc:geneProductAssociation>
          <fbc:or>
            <fbc:geneProductRef fbc:geneProduct="G_Cz10g20080__SBML_DOT__t1" />
            <fbc:or>
              <fbc:geneProductRef fbc:geneProduct="G_Cz01g36190__SBML_DOT__t1" />
              <fbc:geneProductRef fbc:geneProduct="G_Cz01g36180__SBML_DOT__t1" />
            </fbc:or>
          </fbc:or>
        </fbc:geneProductAssociation>
      </reaction>
      <reaction id="R_Cz_0897" fast="false" reversible="false" name="CDP-diacylglycerol synthetase (18:1(11Z)/16:0), chloroplast" fbc:upperFluxBound="cobra_default_ub" fbc:lowerFluxBound="cobra_0_bound">
        <listOfReactants>
          <speciesReference species="M_ctp_h" stoichiometry="1" constant="true" />
          <speciesReference species="M_h_h" stoichiometry="2" constant="true" />
          <speciesReference species="M_pa18111Z160_h" stoichiometry="1" constant="true" />
        </listOfReactants>
        <listOfProducts>
          <speciesReference species="M_cdp12dgr18111Z160_h" stoichiometry="1" constant="true" />
          <speciesReference species="M_ppi_h" stoichiometry="1" constant="true" />
        </listOfProducts>
        <fbc:geneProductAssociation>
          <fbc:or>
            <fbc:geneProductRef fbc:geneProduct="G_Cz10g20080__SBML_DOT__t1" />
            <fbc:or>
              <fbc:geneProductRef fbc:geneProduct="G_Cz01g36190__SBML_DOT__t1" />
              <fbc:geneProductRef fbc:geneProduct="G_Cz01g36180__SBML_DOT__t1" />
            </fbc:or>
          </fbc:or>
        </fbc:geneProductAssociation>
      </reaction>
      <reaction id="R_Cz_0898" fast="false" reversible="false" name="CDP-diacylglycerol synthetase (18:1(9Z)/16:0)" fbc:upperFluxBound="cobra_default_ub" fbc:lowerFluxBound="cobra_0_bound">
        <listOfReactants>
          <speciesReference species="M_ctp_c" stoichiometry="1" constant="true" />
          <speciesReference species="M_h_c" stoichiometry="3" constant="true" />
          <speciesReference species="M_pa1819Z160_c" stoichiometry="1" constant="true" />
        </listOfReactants>
        <listOfProducts>
          <speciesReference species="M_cdp12dgr1819Z160_c" stoichiometry="1" constant="true" />
          <speciesReference species="M_ppi_c" stoichiometry="1" constant="true" />
        </listOfProducts>
        <fbc:geneProductAssociation>
          <fbc:or>
            <fbc:geneProductRef fbc:geneProduct="G_Cz10g20080__SBML_DOT__t1" />
            <fbc:or>
              <fbc:geneProductRef fbc:geneProduct="G_Cz01g36190__SBML_DOT__t1" />
              <fbc:geneProductRef fbc:geneProduct="G_Cz01g36180__SBML_DOT__t1" />
            </fbc:or>
          </fbc:or>
        </fbc:geneProductAssociation>
      </reaction>
      <reaction id="R_Cz_0899" fast="false" reversible="false" name="CDP-diacylglycerol synthetase (18:1(9Z)/16:0), chloroplast" fbc:upperFluxBound="cobra_default_ub" fbc:lowerFluxBound="cobra_0_bound">
        <listOfReactants>
          <speciesReference species="M_ctp_h" stoichiometry="1" constant="true" />
          <speciesReference species="M_h_h" stoichiometry="2" constant="true" />
          <speciesReference species="M_pa1819Z160_h" stoichiometry="1" constant="true" />
        </listOfReactants>
        <listOfProducts>
          <speciesReference species="M_cdp12dgr1819Z160_h" stoichiometry="1" constant="true" />
          <speciesReference species="M_ppi_h" stoichiometry="1" constant="true" />
        </listOfProducts>
        <fbc:geneProductAssociation>
          <fbc:or>
            <fbc:geneProductRef fbc:geneProduct="G_Cz10g20080__SBML_DOT__t1" />
            <fbc:or>
              <fbc:geneProductRef fbc:geneProduct="G_Cz01g36190__SBML_DOT__t1" />
              <fbc:geneProductRef fbc:geneProduct="G_Cz01g36180__SBML_DOT__t1" />
            </fbc:or>
          </fbc:or>
        </fbc:geneProductAssociation>
      </reaction>
      <reaction id="R_Cz_0900" fast="false" reversible="false" name="ethanolamine kinase" fbc:upperFluxBound="cobra_default_ub" fbc:lowerFluxBound="cobra_0_bound">
        <listOfReactants>
          <speciesReference species="M_atp_c" stoichiometry="1" constant="true" />
          <speciesReference species="M_etha_c" stoichiometry="1" constant="true" />
        </listOfReactants>
        <listOfProducts>
          <speciesReference species="M_adp_c" stoichiometry="1" constant="true" />
          <speciesReference species="M_ethamp_c" stoichiometry="1" constant="true" />
          <speciesReference species="M_h_c" stoichiometry="1" constant="true" />
        </listOfProducts>
        <fbc:geneProductAssociation>
          <fbc:or>
            <fbc:geneProductRef fbc:geneProduct="G_Cz11g15030__SBML_DOT__t1" />
            <fbc:geneProductRef fbc:geneProduct="G_Cz11g15030__SBML_DOT__t1" />
          </fbc:or>
        </fbc:geneProductAssociation>
      </reaction>
      <reaction id="R_Cz_0901" fast="false" reversible="false" name="CDP-ethanolamine: diacylglycerol ethanolamine phosphotransferase (18:0/18:1(9Z))" fbc:upperFluxBound="cobra_default_ub" fbc:lowerFluxBound="cobra_0_bound">
        <listOfReactants>
          <speciesReference species="M_12dgr1801819Z_c" stoichiometry="1" constant="true" />
          <speciesReference species="M_cdpea_c" stoichiometry="1" constant="true" />
        </listOfReactants>
        <listOfProducts>
          <speciesReference species="M_cmp_c" stoichiometry="1" constant="true" />
          <speciesReference species="M_h_c" stoichiometry="1" constant="true" />
          <speciesReference species="M_pe1801819Z_c" stoichiometry="1" constant="true" />
        </listOfProducts>
        <fbc:geneProductAssociation>
          <fbc:geneProductRef fbc:geneProduct="G_Cz05g09130__SBML_DOT__t1" />
        </fbc:geneProductAssociation>
      </reaction>
      <reaction id="R_Cz_0902" fast="false" reversible="false" name="CDP-ethanolamine: diacylglycerol ethanolamine phosphotransferase (18:1(11Z)/18:1(9Z))" fbc:upperFluxBound="cobra_default_ub" fbc:lowerFluxBound="cobra_0_bound">
        <listOfReactants>
          <speciesReference species="M_12dgr18111Z1819Z_c" stoichiometry="1" constant="true" />
          <speciesReference species="M_cdpea_c" stoichiometry="1" constant="true" />
        </listOfReactants>
        <listOfProducts>
          <speciesReference species="M_cmp_c" stoichiometry="1" constant="true" />
          <speciesReference species="M_h_c" stoichiometry="1" constant="true" />
          <speciesReference species="M_pe18111Z1819Z_c" stoichiometry="1" constant="true" />
        </listOfProducts>
        <fbc:geneProductAssociation>
          <fbc:geneProductRef fbc:geneProduct="G_Cz05g09130__SBML_DOT__t1" />
        </fbc:geneProductAssociation>
      </reaction>
      <reaction id="R_Cz_0903" fast="false" reversible="false" name="CDP-ethanolamine: diacylglycerol ethanolamine phosphotransferase (18:1(9Z)/18:1(9Z))" fbc:upperFluxBound="cobra_default_ub" fbc:lowerFluxBound="cobra_0_bound">
        <listOfReactants>
          <speciesReference species="M_12dgr1819Z1819Z_c" stoichiometry="1" constant="true" />
          <speciesReference species="M_cdpea_c" stoichiometry="1" constant="true" />
        </listOfReactants>
        <listOfProducts>
          <speciesReference species="M_cmp_c" stoichiometry="1" constant="true" />
          <speciesReference species="M_h_c" stoichiometry="1" constant="true" />
          <speciesReference species="M_pe1819Z1819Z_c" stoichiometry="1" constant="true" />
        </listOfProducts>
        <fbc:geneProductAssociation>
          <fbc:geneProductRef fbc:geneProduct="G_Cz05g09130__SBML_DOT__t1" />
        </fbc:geneProductAssociation>
      </reaction>
      <reaction id="R_Cz_0904" fast="false" reversible="false" name="glycerophosphodiester phosphodiesterase" fbc:upperFluxBound="cobra_default_ub" fbc:lowerFluxBound="cobra_0_bound">
        <listOfReactants>
          <speciesReference species="M_g3pe_c" stoichiometry="1" constant="true" />
          <speciesReference species="M_h2o_c" stoichiometry="1" constant="true" />
        </listOfReactants>
        <listOfProducts>
          <speciesReference species="M_etha_c" stoichiometry="1" constant="true" />
          <speciesReference species="M_glyc3p_c" stoichiometry="1" constant="true" />
          <speciesReference species="M_h_c" stoichiometry="1" constant="true" />
        </listOfProducts>
        <fbc:geneProductAssociation>
          <fbc:or>
            <fbc:or>
              <fbc:geneProductRef fbc:geneProduct="G_Cz07g29120__SBML_DOT__t1" />
              <fbc:geneProductRef fbc:geneProduct="G_Cz18g00020__SBML_DOT__t1" />
              <fbc:geneProductRef fbc:geneProduct="G_Cz08g25180__SBML_DOT__t1" />
            </fbc:or>
            <fbc:or>
              <fbc:geneProductRef fbc:geneProduct="G_Cz07g29120__SBML_DOT__t1" />
              <fbc:geneProductRef fbc:geneProduct="G_Cz18g00020__SBML_DOT__t1" />
              <fbc:geneProductRef fbc:geneProduct="G_Cz08g25180__SBML_DOT__t1" />
            </fbc:or>
            <fbc:or>
              <fbc:geneProductRef fbc:geneProduct="G_Cz07g29120__SBML_DOT__t1" />
              <fbc:geneProductRef fbc:geneProduct="G_Cz18g00020__SBML_DOT__t1" />
              <fbc:geneProductRef fbc:geneProduct="G_Cz08g25180__SBML_DOT__t1" />
            </fbc:or>
            <fbc:geneProductRef fbc:geneProduct="G_Cz06g37010__SBML_DOT__t1" />
          </fbc:or>
        </fbc:geneProductAssociation>
      </reaction>
      <reaction id="R_Cz_0905" fast="false" reversible="false" name="lysophospholipase (18:0)" fbc:upperFluxBound="cobra_default_ub" fbc:lowerFluxBound="cobra_0_bound">
        <listOfReactants>
          <speciesReference species="M_1agpe180_c" stoichiometry="1" constant="true" />
          <speciesReference species="M_h2o_c" stoichiometry="1" constant="true" />
        </listOfReactants>
        <listOfProducts>
          <speciesReference species="M_g3pe_c" stoichiometry="1" constant="true" />
          <speciesReference species="M_h_c" stoichiometry="1" constant="true" />
          <speciesReference species="M_ocdca_c" stoichiometry="1" constant="true" />
        </listOfProducts>
        <fbc:geneProductAssociation>
          <fbc:or>
            <fbc:geneProductRef fbc:geneProduct="G_Cz01g34270__SBML_DOT__t1" />
            <fbc:geneProductRef fbc:geneProduct="G_Cz01g30230__SBML_DOT__t1" />
          </fbc:or>
        </fbc:geneProductAssociation>
      </reaction>
      <reaction id="R_Cz_0906" fast="false" reversible="false" name="lysophospholipase (18:1(11Z))" fbc:upperFluxBound="cobra_default_ub" fbc:lowerFluxBound="cobra_0_bound">
        <listOfReactants>
          <speciesReference species="M_1agpe18111Z_c" stoichiometry="1" constant="true" />
          <speciesReference species="M_h2o_c" stoichiometry="1" constant="true" />
        </listOfReactants>
        <listOfProducts>
          <speciesReference species="M_g3pe_c" stoichiometry="1" constant="true" />
          <speciesReference species="M_h_c" stoichiometry="1" constant="true" />
          <speciesReference species="M_ocdcea_c" stoichiometry="1" constant="true" />
        </listOfProducts>
        <fbc:geneProductAssociation>
          <fbc:or>
            <fbc:geneProductRef fbc:geneProduct="G_Cz01g34270__SBML_DOT__t1" />
            <fbc:geneProductRef fbc:geneProduct="G_Cz01g30230__SBML_DOT__t1" />
          </fbc:or>
        </fbc:geneProductAssociation>
      </reaction>
      <reaction id="R_Cz_0907" fast="false" reversible="false" name="lysophospholipase (18:1(9Z))" fbc:upperFluxBound="cobra_default_ub" fbc:lowerFluxBound="cobra_0_bound">
        <listOfReactants>
          <speciesReference species="M_1agpe1819Z_c" stoichiometry="1" constant="true" />
          <speciesReference species="M_h2o_c" stoichiometry="1" constant="true" />
        </listOfReactants>
        <listOfProducts>
          <speciesReference species="M_g3pe_c" stoichiometry="1" constant="true" />
          <speciesReference species="M_h_c" stoichiometry="1" constant="true" />
          <speciesReference species="M_ocdce9a_c" stoichiometry="1" constant="true" />
        </listOfProducts>
        <fbc:geneProductAssociation>
          <fbc:or>
            <fbc:geneProductRef fbc:geneProduct="G_Cz01g34270__SBML_DOT__t1" />
            <fbc:geneProductRef fbc:geneProduct="G_Cz01g30230__SBML_DOT__t1" />
          </fbc:or>
        </fbc:geneProductAssociation>
      </reaction>
      <reaction id="R_Cz_0908" fast="false" reversible="false" name="lysophospholipase (18:2(9Z,12Z))" fbc:upperFluxBound="cobra_default_ub" fbc:lowerFluxBound="cobra_0_bound">
        <listOfReactants>
          <speciesReference species="M_1agpe1829Z12Z_c" stoichiometry="1" constant="true" />
          <speciesReference species="M_h2o_c" stoichiometry="1" constant="true" />
        </listOfReactants>
        <listOfProducts>
          <speciesReference species="M_g3pe_c" stoichiometry="1" constant="true" />
          <speciesReference species="M_h_c" stoichiometry="1" constant="true" />
          <speciesReference species="M_lnlc_c" stoichiometry="1" constant="true" />
        </listOfProducts>
        <fbc:geneProductAssociation>
          <fbc:or>
            <fbc:geneProductRef fbc:geneProduct="G_Cz01g34270__SBML_DOT__t1" />
            <fbc:geneProductRef fbc:geneProduct="G_Cz01g30230__SBML_DOT__t1" />
          </fbc:or>
        </fbc:geneProductAssociation>
      </reaction>
      <reaction id="R_Cz_0909" fast="false" reversible="false" name="CTP: phosphatidylethanolamine cytidylyltransferase" fbc:upperFluxBound="cobra_default_ub" fbc:lowerFluxBound="cobra_0_bound">
        <listOfReactants>
          <speciesReference species="M_ctp_c" stoichiometry="1" constant="true" />
          <speciesReference species="M_ethamp_c" stoichiometry="1" constant="true" />
          <speciesReference species="M_h_c" stoichiometry="1" constant="true" />
        </listOfReactants>
        <listOfProducts>
          <speciesReference species="M_cdpea_c" stoichiometry="1" constant="true" />
          <speciesReference species="M_ppi_c" stoichiometry="1" constant="true" />
        </listOfProducts>
        <fbc:geneProductAssociation>
          <fbc:or>
            <fbc:geneProductRef fbc:geneProduct="G_Cz05g17180__SBML_DOT__t1" />
            <fbc:geneProductRef fbc:geneProduct="G_Cz12g21150__SBML_DOT__t1" />
          </fbc:or>
        </fbc:geneProductAssociation>
      </reaction>
      <reaction id="R_Cz_0910" fast="false" reversible="false" name="phosphatidylglycerol palmitate-delta3t-desaturase (18:1(11Z)/16:1(3E))" fbc:upperFluxBound="cobra_default_ub" fbc:lowerFluxBound="cobra_0_bound">
        <listOfReactants>
          <speciesReference species="M_fdxox_h" stoichiometry="1" constant="true" />
          <speciesReference species="M_nadph_h" stoichiometry="4" constant="true" />
          <speciesReference species="M_o2_h" stoichiometry="1" constant="true" />
          <speciesReference species="M_pg18111Z160_h" stoichiometry="1" constant="true" />
        </listOfReactants>
        <listOfProducts>
          <speciesReference species="M_fdxrd_h" stoichiometry="1" constant="true" />
          <speciesReference species="M_h2o_h" stoichiometry="2" constant="true" />
          <speciesReference species="M_nadp_h" stoichiometry="4" constant="true" />
          <speciesReference species="M_pg18111Z1613E_h" stoichiometry="1" constant="true" />
        </listOfProducts>
        <fbc:geneProductAssociation>
          <fbc:or>
            <fbc:or>
              <fbc:geneProductRef fbc:geneProduct="G_Cz07g28150__SBML_DOT__t1" />
              <fbc:geneProductRef fbc:geneProduct="G_Cz13g08120__SBML_DOT__t1" />
            </fbc:or>
            <fbc:or>
              <fbc:geneProductRef fbc:geneProduct="G_Cz07g28150__SBML_DOT__t1" />
              <fbc:geneProductRef fbc:geneProduct="G_Cz13g08120__SBML_DOT__t1" />
            </fbc:or>
            <fbc:geneProductRef fbc:geneProduct="G_Cz14g22270__SBML_DOT__t1" />
            <fbc:or>
              <fbc:geneProductRef fbc:geneProduct="G_Cz11g03180__SBML_DOT__t1" />
              <fbc:geneProductRef fbc:geneProduct="G_Cz07g28150__SBML_DOT__t1" />
            </fbc:or>
            <fbc:or>
              <fbc:geneProductRef fbc:geneProduct="G_Cz13g08015__SBML_DOT__t1" />
              <fbc:geneProductRef fbc:geneProduct="G_Cz13g08015__SBML_DOT__t1" />
            </fbc:or>
          </fbc:or>
        </fbc:geneProductAssociation>
      </reaction>
      <reaction id="R_Cz_0911" fast="false" reversible="false" name="phosphatidylglycerol palmitate-delta3t-desaturase (18:1(9Z)/16:1(3E))" fbc:upperFluxBound="cobra_default_ub" fbc:lowerFluxBound="cobra_0_bound">
        <listOfReactants>
          <speciesReference species="M_fdxox_h" stoichiometry="1" constant="true" />
          <speciesReference species="M_nadph_h" stoichiometry="4" constant="true" />
          <speciesReference species="M_o2_h" stoichiometry="1" constant="true" />
          <speciesReference species="M_pg1819Z160_h" stoichiometry="1" constant="true" />
        </listOfReactants>
        <listOfProducts>
          <speciesReference species="M_fdxrd_h" stoichiometry="1" constant="true" />
          <speciesReference species="M_h2o_h" stoichiometry="2" constant="true" />
          <speciesReference species="M_nadp_h" stoichiometry="4" constant="true" />
          <speciesReference species="M_pg1819Z1613E_h" stoichiometry="1" constant="true" />
        </listOfProducts>
        <fbc:geneProductAssociation>
          <fbc:or>
            <fbc:or>
              <fbc:geneProductRef fbc:geneProduct="G_Cz07g28150__SBML_DOT__t1" />
              <fbc:geneProductRef fbc:geneProduct="G_Cz13g08120__SBML_DOT__t1" />
            </fbc:or>
            <fbc:or>
              <fbc:geneProductRef fbc:geneProduct="G_Cz07g28150__SBML_DOT__t1" />
              <fbc:geneProductRef fbc:geneProduct="G_Cz13g08120__SBML_DOT__t1" />
            </fbc:or>
            <fbc:geneProductRef fbc:geneProduct="G_Cz14g22270__SBML_DOT__t1" />
            <fbc:or>
              <fbc:geneProductRef fbc:geneProduct="G_Cz11g03180__SBML_DOT__t1" />
              <fbc:geneProductRef fbc:geneProduct="G_Cz07g28150__SBML_DOT__t1" />
            </fbc:or>
            <fbc:or>
              <fbc:geneProductRef fbc:geneProduct="G_Cz13g08015__SBML_DOT__t1" />
              <fbc:geneProductRef fbc:geneProduct="G_Cz13g08015__SBML_DOT__t1" />
            </fbc:or>
          </fbc:or>
        </fbc:geneProductAssociation>
      </reaction>
      <reaction id="R_Cz_0912" fast="false" reversible="false" name="phosphatidylglycerol palmitate-delta3t-desaturase (18:2(9Z,12Z)/16:1(3E))" fbc:upperFluxBound="cobra_default_ub" fbc:lowerFluxBound="cobra_0_bound">
        <listOfReactants>
          <speciesReference species="M_fdxox_h" stoichiometry="1" constant="true" />
          <speciesReference species="M_nadph_h" stoichiometry="4" constant="true" />
          <speciesReference species="M_o2_h" stoichiometry="1" constant="true" />
          <speciesReference species="M_pg1829Z12Z160_h" stoichiometry="1" constant="true" />
        </listOfReactants>
        <listOfProducts>
          <speciesReference species="M_fdxrd_h" stoichiometry="1" constant="true" />
          <speciesReference species="M_h2o_h" stoichiometry="2" constant="true" />
          <speciesReference species="M_nadp_h" stoichiometry="4" constant="true" />
          <speciesReference species="M_pg1829Z12Z1613E_h" stoichiometry="1" constant="true" />
        </listOfProducts>
        <fbc:geneProductAssociation>
          <fbc:or>
            <fbc:or>
              <fbc:geneProductRef fbc:geneProduct="G_Cz07g28150__SBML_DOT__t1" />
              <fbc:geneProductRef fbc:geneProduct="G_Cz13g08120__SBML_DOT__t1" />
            </fbc:or>
            <fbc:or>
              <fbc:geneProductRef fbc:geneProduct="G_Cz07g28150__SBML_DOT__t1" />
              <fbc:geneProductRef fbc:geneProduct="G_Cz13g08120__SBML_DOT__t1" />
            </fbc:or>
            <fbc:geneProductRef fbc:geneProduct="G_Cz14g22270__SBML_DOT__t1" />
            <fbc:or>
              <fbc:geneProductRef fbc:geneProduct="G_Cz11g03180__SBML_DOT__t1" />
              <fbc:geneProductRef fbc:geneProduct="G_Cz07g28150__SBML_DOT__t1" />
            </fbc:or>
            <fbc:or>
              <fbc:geneProductRef fbc:geneProduct="G_Cz13g08015__SBML_DOT__t1" />
              <fbc:geneProductRef fbc:geneProduct="G_Cz13g08015__SBML_DOT__t1" />
            </fbc:or>
          </fbc:or>
        </fbc:geneProductAssociation>
      </reaction>
      <reaction id="R_Cz_0913" fast="false" reversible="false" name="phosphatidylglycerol palmitate-delta3t-desaturase (18:3(9Z,12Z,15Z)/16:1(3E))" fbc:upperFluxBound="cobra_default_ub" fbc:lowerFluxBound="cobra_0_bound">
        <listOfReactants>
          <speciesReference species="M_fdxox_h" stoichiometry="1" constant="true" />
          <speciesReference species="M_nadph_h" stoichiometry="4" constant="true" />
          <speciesReference species="M_o2_h" stoichiometry="1" constant="true" />
          <speciesReference species="M_pg1839Z12Z15Z160_h" stoichiometry="1" constant="true" />
        </listOfReactants>
        <listOfProducts>
          <speciesReference species="M_fdxrd_h" stoichiometry="1" constant="true" />
          <speciesReference species="M_h2o_h" stoichiometry="2" constant="true" />
          <speciesReference species="M_nadp_h" stoichiometry="4" constant="true" />
          <speciesReference species="M_pg1839Z12Z15Z1613E_h" stoichiometry="1" constant="true" />
        </listOfProducts>
        <fbc:geneProductAssociation>
          <fbc:or>
            <fbc:or>
              <fbc:geneProductRef fbc:geneProduct="G_Cz07g28150__SBML_DOT__t1" />
              <fbc:geneProductRef fbc:geneProduct="G_Cz13g08120__SBML_DOT__t1" />
            </fbc:or>
            <fbc:or>
              <fbc:geneProductRef fbc:geneProduct="G_Cz07g28150__SBML_DOT__t1" />
              <fbc:geneProductRef fbc:geneProduct="G_Cz13g08120__SBML_DOT__t1" />
            </fbc:or>
            <fbc:geneProductRef fbc:geneProduct="G_Cz14g22270__SBML_DOT__t1" />
            <fbc:or>
              <fbc:geneProductRef fbc:geneProduct="G_Cz11g03180__SBML_DOT__t1" />
              <fbc:geneProductRef fbc:geneProduct="G_Cz07g28150__SBML_DOT__t1" />
            </fbc:or>
            <fbc:or>
              <fbc:geneProductRef fbc:geneProduct="G_Cz13g08015__SBML_DOT__t1" />
              <fbc:geneProductRef fbc:geneProduct="G_Cz13g08015__SBML_DOT__t1" />
            </fbc:or>
          </fbc:or>
        </fbc:geneProductAssociation>
      </reaction>
      <reaction id="R_Cz_0914" fast="false" reversible="false" name="phosphatidylglycerol phosphate phosphatase (18:1(11Z)/16:0)" fbc:upperFluxBound="cobra_default_ub" fbc:lowerFluxBound="cobra_0_bound">
        <listOfReactants>
          <speciesReference species="M_h2o_c" stoichiometry="1" constant="true" />
          <speciesReference species="M_pgp18111Z160_c" stoichiometry="1" constant="true" />
        </listOfReactants>
        <listOfProducts>
          <speciesReference species="M_h_c" stoichiometry="2" constant="true" />
          <speciesReference species="M_pg18111Z160_c" stoichiometry="1" constant="true" />
          <speciesReference species="M_pi_c" stoichiometry="1" constant="true" />
        </listOfProducts>
      </reaction>
      <reaction id="R_Cz_0915" fast="false" reversible="false" name="phosphatidylglycerol phosphate phosphatase (18:1(11Z)/16:0), chloroplast" fbc:upperFluxBound="cobra_default_ub" fbc:lowerFluxBound="cobra_0_bound">
        <listOfReactants>
          <speciesReference species="M_h2o_h" stoichiometry="1" constant="true" />
          <speciesReference species="M_pgp18111Z160_h" stoichiometry="1" constant="true" />
        </listOfReactants>
        <listOfProducts>
          <speciesReference species="M_h_h" stoichiometry="2" constant="true" />
          <speciesReference species="M_pg18111Z160_h" stoichiometry="1" constant="true" />
          <speciesReference species="M_pi_h" stoichiometry="1" constant="true" />
        </listOfProducts>
      </reaction>
      <reaction id="R_Cz_0916" fast="false" reversible="false" name="phosphatidylglycerol phosphate phosphatase (18:1(9Z)/16:0)" fbc:upperFluxBound="cobra_default_ub" fbc:lowerFluxBound="cobra_0_bound">
        <listOfReactants>
          <speciesReference species="M_h2o_c" stoichiometry="1" constant="true" />
          <speciesReference species="M_pgp1819Z160_c" stoichiometry="1" constant="true" />
        </listOfReactants>
        <listOfProducts>
          <speciesReference species="M_h_c" stoichiometry="2" constant="true" />
          <speciesReference species="M_pg1819Z160_c" stoichiometry="1" constant="true" />
          <speciesReference species="M_pi_c" stoichiometry="1" constant="true" />
        </listOfProducts>
      </reaction>
      <reaction id="R_Cz_0917" fast="false" reversible="false" name="phosphatidylglycerol phosphate phosphatase (18:1(9Z)/16:0), chloroplast" fbc:upperFluxBound="cobra_default_ub" fbc:lowerFluxBound="cobra_0_bound">
        <listOfReactants>
          <speciesReference species="M_h2o_h" stoichiometry="1" constant="true" />
          <speciesReference species="M_pgp1819Z160_h" stoichiometry="1" constant="true" />
        </listOfReactants>
        <listOfProducts>
          <speciesReference species="M_h_h" stoichiometry="2" constant="true" />
          <speciesReference species="M_pg1819Z160_h" stoichiometry="1" constant="true" />
          <speciesReference species="M_pi_h" stoichiometry="1" constant="true" />
        </listOfProducts>
      </reaction>
      <reaction id="R_Cz_0918" fast="false" reversible="false" name="phosphatidylglycerolphosphate synthase (18:1(11Z)/16:0)" fbc:upperFluxBound="cobra_default_ub" fbc:lowerFluxBound="cobra_0_bound">
        <listOfReactants>
          <speciesReference species="M_cdp12dgr18111Z160_c" stoichiometry="1" constant="true" />
          <speciesReference species="M_glyc3p_c" stoichiometry="1" constant="true" />
        </listOfReactants>
        <listOfProducts>
          <speciesReference species="M_cmp_c" stoichiometry="1" constant="true" />
          <speciesReference species="M_pgp18111Z160_c" stoichiometry="1" constant="true" />
        </listOfProducts>
        <fbc:geneProductAssociation>
          <fbc:or>
            <fbc:geneProductRef fbc:geneProduct="G_Cz01g26070__SBML_DOT__t1" />
            <fbc:geneProductRef fbc:geneProduct="G_Cz06g21300__SBML_DOT__t1" />
            <fbc:geneProductRef fbc:geneProduct="G_Cz01g26070__SBML_DOT__t1" />
          </fbc:or>
        </fbc:geneProductAssociation>
      </reaction>
      <reaction id="R_Cz_0919" fast="false" reversible="false" name="phosphatidylglycerolphosphate synthase (18:1(11Z)/16:0), chloroplast" fbc:upperFluxBound="cobra_default_ub" fbc:lowerFluxBound="cobra_0_bound">
        <listOfReactants>
          <speciesReference species="M_cdp12dgr18111Z160_h" stoichiometry="1" constant="true" />
          <speciesReference species="M_glyc3p_h" stoichiometry="1" constant="true" />
        </listOfReactants>
        <listOfProducts>
          <speciesReference species="M_cmp_h" stoichiometry="1" constant="true" />
          <speciesReference species="M_pgp18111Z160_h" stoichiometry="1" constant="true" />
        </listOfProducts>
        <fbc:geneProductAssociation>
          <fbc:or>
            <fbc:geneProductRef fbc:geneProduct="G_Cz01g26070__SBML_DOT__t1" />
            <fbc:geneProductRef fbc:geneProduct="G_Cz06g21300__SBML_DOT__t1" />
            <fbc:geneProductRef fbc:geneProduct="G_Cz01g26070__SBML_DOT__t1" />
          </fbc:or>
        </fbc:geneProductAssociation>
      </reaction>
      <reaction id="R_Cz_0920" fast="false" reversible="false" name="phosphatidylglycerolphosphate synthase (18:1(9Z)/16:0)" fbc:upperFluxBound="cobra_default_ub" fbc:lowerFluxBound="cobra_0_bound">
        <listOfReactants>
          <speciesReference species="M_cdp12dgr1819Z160_c" stoichiometry="1" constant="true" />
          <speciesReference species="M_glyc3p_c" stoichiometry="1" constant="true" />
        </listOfReactants>
        <listOfProducts>
          <speciesReference species="M_cmp_c" stoichiometry="1" constant="true" />
          <speciesReference species="M_pgp1819Z160_c" stoichiometry="1" constant="true" />
        </listOfProducts>
        <fbc:geneProductAssociation>
          <fbc:or>
            <fbc:geneProductRef fbc:geneProduct="G_Cz01g26070__SBML_DOT__t1" />
            <fbc:geneProductRef fbc:geneProduct="G_Cz06g21300__SBML_DOT__t1" />
            <fbc:geneProductRef fbc:geneProduct="G_Cz01g26070__SBML_DOT__t1" />
          </fbc:or>
        </fbc:geneProductAssociation>
      </reaction>
      <reaction id="R_Cz_0921" fast="false" reversible="false" name="phosphatidylglycerolphosphate synthase (18:1(9Z)/16:0), chloroplast" fbc:upperFluxBound="cobra_default_ub" fbc:lowerFluxBound="cobra_0_bound">
        <listOfReactants>
          <speciesReference species="M_cdp12dgr1819Z160_h" stoichiometry="1" constant="true" />
          <speciesReference species="M_glyc3p_h" stoichiometry="1" constant="true" />
        </listOfReactants>
        <listOfProducts>
          <speciesReference species="M_cmp_h" stoichiometry="1" constant="true" />
          <speciesReference species="M_pgp1819Z160_h" stoichiometry="1" constant="true" />
        </listOfProducts>
        <fbc:geneProductAssociation>
          <fbc:or>
            <fbc:geneProductRef fbc:geneProduct="G_Cz01g26070__SBML_DOT__t1" />
            <fbc:geneProductRef fbc:geneProduct="G_Cz06g21300__SBML_DOT__t1" />
            <fbc:geneProductRef fbc:geneProduct="G_Cz01g26070__SBML_DOT__t1" />
          </fbc:or>
        </fbc:geneProductAssociation>
      </reaction>
      <reaction id="R_Cz_0922" fast="false" reversible="false" name="omega-3 desaturase (18:3(9Z,12Z,15Z)/16:0) (PG)" fbc:upperFluxBound="cobra_default_ub" fbc:lowerFluxBound="cobra_0_bound">
        <listOfReactants>
          <speciesReference species="M_fdxox_h" stoichiometry="1" constant="true" />
          <speciesReference species="M_nadph_h" stoichiometry="4" constant="true" />
          <speciesReference species="M_o2_h" stoichiometry="1" constant="true" />
          <speciesReference species="M_pg1829Z12Z160_h" stoichiometry="1" constant="true" />
        </listOfReactants>
        <listOfProducts>
          <speciesReference species="M_fdxrd_h" stoichiometry="1" constant="true" />
          <speciesReference species="M_h2o_h" stoichiometry="2" constant="true" />
          <speciesReference species="M_nadp_h" stoichiometry="4" constant="true" />
          <speciesReference species="M_pg1839Z12Z15Z160_h" stoichiometry="1" constant="true" />
        </listOfProducts>
        <fbc:geneProductAssociation>
          <fbc:and>
            <fbc:or>
              <fbc:geneProductRef fbc:geneProduct="G_Cz04g31180__SBML_DOT__t1" />
              <fbc:geneProductRef fbc:geneProduct="G_Cz06g28130__SBML_DOT__t1" />
              <fbc:geneProductRef fbc:geneProduct="G_Cz08g04110__SBML_DOT__t1" />
              <fbc:geneProductRef fbc:geneProduct="G_Cz03g33220__SBML_DOT__t1" />
            </fbc:or>
            <fbc:or>
              <fbc:or>
                <fbc:geneProductRef fbc:geneProduct="G_Cz07g28150__SBML_DOT__t1" />
                <fbc:geneProductRef fbc:geneProduct="G_Cz13g08120__SBML_DOT__t1" />
              </fbc:or>
              <fbc:or>
                <fbc:geneProductRef fbc:geneProduct="G_Cz07g28150__SBML_DOT__t1" />
                <fbc:geneProductRef fbc:geneProduct="G_Cz13g08120__SBML_DOT__t1" />
              </fbc:or>
              <fbc:geneProductRef fbc:geneProduct="G_Cz14g22270__SBML_DOT__t1" />
              <fbc:or>
                <fbc:geneProductRef fbc:geneProduct="G_Cz11g03180__SBML_DOT__t1" />
                <fbc:geneProductRef fbc:geneProduct="G_Cz07g28150__SBML_DOT__t1" />
              </fbc:or>
              <fbc:or>
                <fbc:geneProductRef fbc:geneProduct="G_Cz13g08015__SBML_DOT__t1" />
                <fbc:geneProductRef fbc:geneProduct="G_Cz13g08015__SBML_DOT__t1" />
              </fbc:or>
            </fbc:or>
          </fbc:and>
        </fbc:geneProductAssociation>
      </reaction>
      <reaction id="R_Cz_0923" fast="false" reversible="false" name="omega-6 desaturase (18:2(9Z,12Z)/16:0) (PG)" fbc:upperFluxBound="cobra_default_ub" fbc:lowerFluxBound="cobra_0_bound">
        <listOfReactants>
          <speciesReference species="M_fdxox_h" stoichiometry="1" constant="true" />
          <speciesReference species="M_nadph_h" stoichiometry="4" constant="true" />
          <speciesReference species="M_o2_h" stoichiometry="1" constant="true" />
          <speciesReference species="M_pg1819Z160_h" stoichiometry="1" constant="true" />
        </listOfReactants>
        <listOfProducts>
          <speciesReference species="M_fdxrd_h" stoichiometry="1" constant="true" />
          <speciesReference species="M_h2o_h" stoichiometry="2" constant="true" />
          <speciesReference species="M_nadp_h" stoichiometry="4" constant="true" />
          <speciesReference species="M_pg1829Z12Z160_h" stoichiometry="1" constant="true" />
        </listOfProducts>
        <fbc:geneProductAssociation>
          <fbc:and>
            <fbc:or>
              <fbc:geneProductRef fbc:geneProduct="G_Cz08g04110__SBML_DOT__t1" />
              <fbc:geneProductRef fbc:geneProduct="G_Cz11g21120__SBML_DOT__t1" />
              <fbc:geneProductRef fbc:geneProduct="G_Cz04g31180__SBML_DOT__t1" />
              <fbc:geneProductRef fbc:geneProduct="G_Cz06g28130__SBML_DOT__t1" />
            </fbc:or>
            <fbc:or>
              <fbc:or>
                <fbc:geneProductRef fbc:geneProduct="G_Cz07g28150__SBML_DOT__t1" />
                <fbc:geneProductRef fbc:geneProduct="G_Cz13g08120__SBML_DOT__t1" />
              </fbc:or>
              <fbc:or>
                <fbc:geneProductRef fbc:geneProduct="G_Cz07g28150__SBML_DOT__t1" />
                <fbc:geneProductRef fbc:geneProduct="G_Cz13g08120__SBML_DOT__t1" />
              </fbc:or>
              <fbc:geneProductRef fbc:geneProduct="G_Cz14g22270__SBML_DOT__t1" />
              <fbc:or>
                <fbc:geneProductRef fbc:geneProduct="G_Cz11g03180__SBML_DOT__t1" />
                <fbc:geneProductRef fbc:geneProduct="G_Cz07g28150__SBML_DOT__t1" />
              </fbc:or>
              <fbc:or>
                <fbc:geneProductRef fbc:geneProduct="G_Cz13g08015__SBML_DOT__t1" />
                <fbc:geneProductRef fbc:geneProduct="G_Cz13g08015__SBML_DOT__t1" />
              </fbc:or>
            </fbc:or>
          </fbc:and>
        </fbc:geneProductAssociation>
      </reaction>
      <reaction id="R_Cz_0924" fast="false" reversible="false" name="phospholipase A2 (18:0/18:1(9Z))" fbc:upperFluxBound="cobra_default_ub" fbc:lowerFluxBound="cobra_0_bound">
        <listOfReactants>
          <speciesReference species="M_h2o_c" stoichiometry="1" constant="true" />
          <speciesReference species="M_pe1801819Z_c" stoichiometry="1" constant="true" />
        </listOfReactants>
        <listOfProducts>
          <speciesReference species="M_1agpe180_c" stoichiometry="1" constant="true" />
          <speciesReference species="M_h_c" stoichiometry="1" constant="true" />
          <speciesReference species="M_ocdce9a_c" stoichiometry="1" constant="true" />
        </listOfProducts>
        <fbc:geneProductAssociation>
          <fbc:geneProductRef fbc:geneProduct="G_Cz01g30230__SBML_DOT__t1" />
        </fbc:geneProductAssociation>
      </reaction>
      <reaction id="R_Cz_0925" fast="false" reversible="false" name="phospholipase A2 (18:0/18:2(9Z,12Z))" fbc:upperFluxBound="cobra_default_ub" fbc:lowerFluxBound="cobra_0_bound">
        <listOfReactants>
          <speciesReference species="M_h2o_c" stoichiometry="1" constant="true" />
          <speciesReference species="M_pe1801829Z12Z_c" stoichiometry="1" constant="true" />
        </listOfReactants>
        <listOfProducts>
          <speciesReference species="M_1agpe180_c" stoichiometry="1" constant="true" />
          <speciesReference species="M_h_c" stoichiometry="1" constant="true" />
          <speciesReference species="M_lnlc_c" stoichiometry="1" constant="true" />
        </listOfProducts>
        <fbc:geneProductAssociation>
          <fbc:geneProductRef fbc:geneProduct="G_Cz01g30230__SBML_DOT__t1" />
        </fbc:geneProductAssociation>
      </reaction>
      <reaction id="R_Cz_0926" fast="false" reversible="false" name="phospholipase A2 (18:0/18:3(5Z,12Z,15Z))" fbc:upperFluxBound="cobra_default_ub" fbc:lowerFluxBound="cobra_0_bound">
        <listOfReactants>
          <speciesReference species="M_h2o_c" stoichiometry="1" constant="true" />
          <speciesReference species="M_pe1801835Z9Z12Z_c" stoichiometry="1" constant="true" />
        </listOfReactants>
        <listOfProducts>
          <speciesReference species="M_1agpe180_c" stoichiometry="1" constant="true" />
          <speciesReference species="M_h_c" stoichiometry="1" constant="true" />
          <speciesReference species="M_pa_c" stoichiometry="1" constant="true" />
        </listOfProducts>
        <fbc:geneProductAssociation>
          <fbc:geneProductRef fbc:geneProduct="G_Cz01g30230__SBML_DOT__t1" />
        </fbc:geneProductAssociation>
      </reaction>
      <reaction id="R_Cz_0927" fast="false" reversible="false" name="phospholipase A2 (18:0/18:4(5Z,9Z,12Z,15Z))" fbc:upperFluxBound="cobra_default_ub" fbc:lowerFluxBound="cobra_0_bound">
        <listOfReactants>
          <speciesReference species="M_h2o_c" stoichiometry="1" constant="true" />
          <speciesReference species="M_pe1801845Z9Z12Z15Z_c" stoichiometry="1" constant="true" />
        </listOfReactants>
        <listOfProducts>
          <speciesReference species="M_1agpe180_c" stoichiometry="1" constant="true" />
          <speciesReference species="M_ca_c" stoichiometry="1" constant="true" />
        </listOfProducts>
        <fbc:geneProductAssociation>
          <fbc:geneProductRef fbc:geneProduct="G_Cz01g30230__SBML_DOT__t1" />
        </fbc:geneProductAssociation>
      </reaction>
      <reaction id="R_Cz_0928" fast="false" reversible="false" name="phospholipase A2 (18:1(11Z)/18:1(9Z))" fbc:upperFluxBound="cobra_default_ub" fbc:lowerFluxBound="cobra_0_bound">
        <listOfReactants>
          <speciesReference species="M_h2o_c" stoichiometry="1" constant="true" />
          <speciesReference species="M_pe18111Z1819Z_c" stoichiometry="1" constant="true" />
        </listOfReactants>
        <listOfProducts>
          <speciesReference species="M_1agpe18111Z_c" stoichiometry="1" constant="true" />
          <speciesReference species="M_h_c" stoichiometry="1" constant="true" />
          <speciesReference species="M_ocdce9a_c" stoichiometry="1" constant="true" />
        </listOfProducts>
        <fbc:geneProductAssociation>
          <fbc:geneProductRef fbc:geneProduct="G_Cz01g30230__SBML_DOT__t1" />
        </fbc:geneProductAssociation>
      </reaction>
      <reaction id="R_Cz_0929" fast="false" reversible="false" name="phospholipase A2 (18:1(11Z)/18:2(9Z,12Z))" fbc:upperFluxBound="cobra_default_ub" fbc:lowerFluxBound="cobra_0_bound">
        <listOfReactants>
          <speciesReference species="M_h2o_c" stoichiometry="1" constant="true" />
          <speciesReference species="M_pe18111Z1829Z12Z_c" stoichiometry="1" constant="true" />
        </listOfReactants>
        <listOfProducts>
          <speciesReference species="M_1agpe18111Z_c" stoichiometry="1" constant="true" />
          <speciesReference species="M_h_c" stoichiometry="1" constant="true" />
          <speciesReference species="M_lnlc_c" stoichiometry="1" constant="true" />
        </listOfProducts>
        <fbc:geneProductAssociation>
          <fbc:geneProductRef fbc:geneProduct="G_Cz01g30230__SBML_DOT__t1" />
        </fbc:geneProductAssociation>
      </reaction>
      <reaction id="R_Cz_0930" fast="false" reversible="false" name="phospholipase A2 (18:1(11Z)/18:3(5Z,12Z,15Z))" fbc:upperFluxBound="cobra_default_ub" fbc:lowerFluxBound="cobra_0_bound">
        <listOfReactants>
          <speciesReference species="M_h2o_c" stoichiometry="1" constant="true" />
          <speciesReference species="M_pe18111Z1835Z9Z12Z_c" stoichiometry="1" constant="true" />
        </listOfReactants>
        <listOfProducts>
          <speciesReference species="M_1agpe18111Z_c" stoichiometry="1" constant="true" />
          <speciesReference species="M_h_c" stoichiometry="1" constant="true" />
          <speciesReference species="M_pa_c" stoichiometry="1" constant="true" />
        </listOfProducts>
        <fbc:geneProductAssociation>
          <fbc:geneProductRef fbc:geneProduct="G_Cz01g30230__SBML_DOT__t1" />
        </fbc:geneProductAssociation>
      </reaction>
      <reaction id="R_Cz_0931" fast="false" reversible="false" name="phospholipase A2 (18:1(11Z)/18:4(5Z,9Z,12Z,15Z))" fbc:upperFluxBound="cobra_default_ub" fbc:lowerFluxBound="cobra_0_bound">
        <listOfReactants>
          <speciesReference species="M_h2o_c" stoichiometry="1" constant="true" />
          <speciesReference species="M_pe18111Z1845Z9Z12Z15Z_c" stoichiometry="1" constant="true" />
        </listOfReactants>
        <listOfProducts>
          <speciesReference species="M_1agpe18111Z_c" stoichiometry="1" constant="true" />
          <speciesReference species="M_ca_c" stoichiometry="1" constant="true" />
        </listOfProducts>
        <fbc:geneProductAssociation>
          <fbc:geneProductRef fbc:geneProduct="G_Cz01g30230__SBML_DOT__t1" />
        </fbc:geneProductAssociation>
      </reaction>
      <reaction id="R_Cz_0932" fast="false" reversible="false" name="phospholipase A2 (18:1(9Z)/18:1(9Z))" fbc:upperFluxBound="cobra_default_ub" fbc:lowerFluxBound="cobra_0_bound">
        <listOfReactants>
          <speciesReference species="M_h2o_c" stoichiometry="1" constant="true" />
          <speciesReference species="M_pe1819Z1819Z_c" stoichiometry="1" constant="true" />
        </listOfReactants>
        <listOfProducts>
          <speciesReference species="M_1agpe1819Z_c" stoichiometry="1" constant="true" />
          <speciesReference species="M_h_c" stoichiometry="1" constant="true" />
          <speciesReference species="M_ocdce9a_c" stoichiometry="1" constant="true" />
        </listOfProducts>
        <fbc:geneProductAssociation>
          <fbc:geneProductRef fbc:geneProduct="G_Cz01g30230__SBML_DOT__t1" />
        </fbc:geneProductAssociation>
      </reaction>
      <reaction id="R_Cz_0933" fast="false" reversible="false" name="phospholipase A2 (18:1(9Z)/18:2(9Z,12Z))" fbc:upperFluxBound="cobra_default_ub" fbc:lowerFluxBound="cobra_0_bound">
        <listOfReactants>
          <speciesReference species="M_h2o_c" stoichiometry="1" constant="true" />
          <speciesReference species="M_pe1819Z1829Z12Z_c" stoichiometry="1" constant="true" />
        </listOfReactants>
        <listOfProducts>
          <speciesReference species="M_1agpe1819Z_c" stoichiometry="1" constant="true" />
          <speciesReference species="M_h_c" stoichiometry="1" constant="true" />
          <speciesReference species="M_lnlc_c" stoichiometry="1" constant="true" />
        </listOfProducts>
        <fbc:geneProductAssociation>
          <fbc:geneProductRef fbc:geneProduct="G_Cz01g30230__SBML_DOT__t1" />
        </fbc:geneProductAssociation>
      </reaction>
      <reaction id="R_Cz_0934" fast="false" reversible="false" name="phospholipase A2 (18:1(9Z)/18:3(5Z,12Z,15Z))" fbc:upperFluxBound="cobra_default_ub" fbc:lowerFluxBound="cobra_0_bound">
        <listOfReactants>
          <speciesReference species="M_h2o_c" stoichiometry="1" constant="true" />
          <speciesReference species="M_pe1819Z1835Z9Z12Z_c" stoichiometry="1" constant="true" />
        </listOfReactants>
        <listOfProducts>
          <speciesReference species="M_1agpe1819Z_c" stoichiometry="1" constant="true" />
          <speciesReference species="M_h_c" stoichiometry="1" constant="true" />
          <speciesReference species="M_pa_c" stoichiometry="1" constant="true" />
        </listOfProducts>
        <fbc:geneProductAssociation>
          <fbc:geneProductRef fbc:geneProduct="G_Cz01g30230__SBML_DOT__t1" />
        </fbc:geneProductAssociation>
      </reaction>
      <reaction id="R_Cz_0935" fast="false" reversible="false" name="phospholipase A2 (18:1(9Z)/18:4(5Z,9Z,12Z,15Z))" fbc:upperFluxBound="cobra_default_ub" fbc:lowerFluxBound="cobra_0_bound">
        <listOfReactants>
          <speciesReference species="M_h2o_c" stoichiometry="1" constant="true" />
          <speciesReference species="M_pe1819Z1845Z9Z12Z15Z_c" stoichiometry="1" constant="true" />
        </listOfReactants>
        <listOfProducts>
          <speciesReference species="M_1agpe1819Z_c" stoichiometry="1" constant="true" />
          <speciesReference species="M_ca_c" stoichiometry="1" constant="true" />
        </listOfProducts>
        <fbc:geneProductAssociation>
          <fbc:geneProductRef fbc:geneProduct="G_Cz01g30230__SBML_DOT__t1" />
        </fbc:geneProductAssociation>
      </reaction>
      <reaction id="R_Cz_0936" fast="false" reversible="false" name="phospholipase A2 (18:2(9Z,12Z)/18:3(5Z,12Z,15Z))" fbc:upperFluxBound="cobra_default_ub" fbc:lowerFluxBound="cobra_0_bound">
        <listOfReactants>
          <speciesReference species="M_h2o_c" stoichiometry="1" constant="true" />
          <speciesReference species="M_pe1829Z12Z1835Z9Z12Z_c" stoichiometry="1" constant="true" />
        </listOfReactants>
        <listOfProducts>
          <speciesReference species="M_1agpe1829Z12Z_c" stoichiometry="1" constant="true" />
          <speciesReference species="M_h_c" stoichiometry="1" constant="true" />
          <speciesReference species="M_pa_c" stoichiometry="1" constant="true" />
        </listOfProducts>
        <fbc:geneProductAssociation>
          <fbc:geneProductRef fbc:geneProduct="G_Cz01g30230__SBML_DOT__t1" />
        </fbc:geneProductAssociation>
      </reaction>
      <reaction id="R_Cz_0937" fast="false" reversible="false" name="phospholipase D (18:0/18:1(9Z))" fbc:upperFluxBound="cobra_default_ub" fbc:lowerFluxBound="cobra_0_bound">
        <listOfReactants>
          <speciesReference species="M_h2o_c" stoichiometry="1" constant="true" />
          <speciesReference species="M_pe1801819Z_c" stoichiometry="1" constant="true" />
        </listOfReactants>
        <listOfProducts>
          <speciesReference species="M_etha_c" stoichiometry="1" constant="true" />
          <speciesReference species="M_h_c" stoichiometry="1" constant="true" />
          <speciesReference species="M_pa1801819Z_c" stoichiometry="1" constant="true" />
        </listOfProducts>
        <fbc:geneProductAssociation>
          <fbc:geneProductRef fbc:geneProduct="G_Cz08g02070__SBML_DOT__t1" />
        </fbc:geneProductAssociation>
      </reaction>
      <reaction id="R_Cz_0938" fast="false" reversible="false" name="phospholipase D (18:0/18:2(9Z,12Z))" fbc:upperFluxBound="cobra_default_ub" fbc:lowerFluxBound="cobra_0_bound">
        <listOfReactants>
          <speciesReference species="M_h2o_c" stoichiometry="1" constant="true" />
          <speciesReference species="M_pe1801829Z12Z_c" stoichiometry="1" constant="true" />
        </listOfReactants>
        <listOfProducts>
          <speciesReference species="M_etha_c" stoichiometry="1" constant="true" />
          <speciesReference species="M_h_c" stoichiometry="1" constant="true" />
          <speciesReference species="M_pa1801829Z12Z_c" stoichiometry="1" constant="true" />
        </listOfProducts>
        <fbc:geneProductAssociation>
          <fbc:geneProductRef fbc:geneProduct="G_Cz08g02070__SBML_DOT__t1" />
        </fbc:geneProductAssociation>
      </reaction>
      <reaction id="R_Cz_0939" fast="false" reversible="false" name="phospholipase D (18:0/18:3(5Z,12Z,15Z))" fbc:upperFluxBound="cobra_default_ub" fbc:lowerFluxBound="cobra_0_bound">
        <listOfReactants>
          <speciesReference species="M_h2o_c" stoichiometry="1" constant="true" />
          <speciesReference species="M_pe1801835Z9Z12Z_c" stoichiometry="1" constant="true" />
        </listOfReactants>
        <listOfProducts>
          <speciesReference species="M_etha_c" stoichiometry="1" constant="true" />
          <speciesReference species="M_h_c" stoichiometry="1" constant="true" />
          <speciesReference species="M_pa1801835Z9Z12Z_c" stoichiometry="1" constant="true" />
        </listOfProducts>
        <fbc:geneProductAssociation>
          <fbc:geneProductRef fbc:geneProduct="G_Cz08g02070__SBML_DOT__t1" />
        </fbc:geneProductAssociation>
      </reaction>
      <reaction id="R_Cz_0940" fast="false" reversible="false" name="phospholipase D (18:0/18:4(5Z,9Z,12Z,15Z))" fbc:upperFluxBound="cobra_default_ub" fbc:lowerFluxBound="cobra_0_bound">
        <listOfReactants>
          <speciesReference species="M_h2o_c" stoichiometry="1" constant="true" />
          <speciesReference species="M_pe1801845Z9Z12Z15Z_c" stoichiometry="1" constant="true" />
        </listOfReactants>
        <listOfProducts>
          <speciesReference species="M_etha_c" stoichiometry="1" constant="true" />
          <speciesReference species="M_h_c" stoichiometry="1" constant="true" />
          <speciesReference species="M_pa1801845Z9Z12Z15Z_c" stoichiometry="1" constant="true" />
        </listOfProducts>
        <fbc:geneProductAssociation>
          <fbc:geneProductRef fbc:geneProduct="G_Cz08g02070__SBML_DOT__t1" />
        </fbc:geneProductAssociation>
      </reaction>
      <reaction id="R_Cz_0941" fast="false" reversible="false" name="phospholipase D (18:1(11Z)/18:1(9Z))" fbc:upperFluxBound="cobra_default_ub" fbc:lowerFluxBound="cobra_0_bound">
        <listOfReactants>
          <speciesReference species="M_h2o_c" stoichiometry="1" constant="true" />
          <speciesReference species="M_pe18111Z1819Z_c" stoichiometry="1" constant="true" />
        </listOfReactants>
        <listOfProducts>
          <speciesReference species="M_etha_c" stoichiometry="1" constant="true" />
          <speciesReference species="M_h_c" stoichiometry="1" constant="true" />
          <speciesReference species="M_pa18111Z1819Z_c" stoichiometry="1" constant="true" />
        </listOfProducts>
        <fbc:geneProductAssociation>
          <fbc:geneProductRef fbc:geneProduct="G_Cz08g02070__SBML_DOT__t1" />
        </fbc:geneProductAssociation>
      </reaction>
      <reaction id="R_Cz_0942" fast="false" reversible="false" name="phospholipase D (18:1(11Z)/18:2(9Z,12Z))" fbc:upperFluxBound="cobra_default_ub" fbc:lowerFluxBound="cobra_0_bound">
        <listOfReactants>
          <speciesReference species="M_h2o_c" stoichiometry="1" constant="true" />
          <speciesReference species="M_pe18111Z1829Z12Z_c" stoichiometry="1" constant="true" />
        </listOfReactants>
        <listOfProducts>
          <speciesReference species="M_etha_c" stoichiometry="1" constant="true" />
          <speciesReference species="M_h_c" stoichiometry="1" constant="true" />
          <speciesReference species="M_pa18111Z1829Z12Z_c" stoichiometry="1" constant="true" />
        </listOfProducts>
        <fbc:geneProductAssociation>
          <fbc:geneProductRef fbc:geneProduct="G_Cz08g02070__SBML_DOT__t1" />
        </fbc:geneProductAssociation>
      </reaction>
      <reaction id="R_Cz_0943" fast="false" reversible="false" name="phospholipase D (18:1(11Z)/18:3(5Z,12Z,15Z))" fbc:upperFluxBound="cobra_default_ub" fbc:lowerFluxBound="cobra_0_bound">
        <listOfReactants>
          <speciesReference species="M_h2o_c" stoichiometry="1" constant="true" />
          <speciesReference species="M_pe18111Z1835Z9Z12Z_c" stoichiometry="1" constant="true" />
        </listOfReactants>
        <listOfProducts>
          <speciesReference species="M_etha_c" stoichiometry="1" constant="true" />
          <speciesReference species="M_h_c" stoichiometry="1" constant="true" />
          <speciesReference species="M_pa18111Z1835Z9Z12Z_c" stoichiometry="1" constant="true" />
        </listOfProducts>
        <fbc:geneProductAssociation>
          <fbc:geneProductRef fbc:geneProduct="G_Cz08g02070__SBML_DOT__t1" />
        </fbc:geneProductAssociation>
      </reaction>
      <reaction id="R_Cz_0944" fast="false" reversible="false" name="phospholipase D (18:1(11Z)/18:4(5Z,9Z,12Z,15Z))" fbc:upperFluxBound="cobra_default_ub" fbc:lowerFluxBound="cobra_0_bound">
        <listOfReactants>
          <speciesReference species="M_h2o_c" stoichiometry="1" constant="true" />
          <speciesReference species="M_pe18111Z1845Z9Z12Z15Z_c" stoichiometry="1" constant="true" />
        </listOfReactants>
        <listOfProducts>
          <speciesReference species="M_etha_c" stoichiometry="1" constant="true" />
          <speciesReference species="M_h_c" stoichiometry="1" constant="true" />
          <speciesReference species="M_pa18111Z1845Z9Z12Z15Z_c" stoichiometry="1" constant="true" />
        </listOfProducts>
        <fbc:geneProductAssociation>
          <fbc:geneProductRef fbc:geneProduct="G_Cz08g02070__SBML_DOT__t1" />
        </fbc:geneProductAssociation>
      </reaction>
      <reaction id="R_Cz_0945" fast="false" reversible="false" name="phospholipase D (18:1(9Z)/18:1(9Z))" fbc:upperFluxBound="cobra_default_ub" fbc:lowerFluxBound="cobra_0_bound">
        <listOfReactants>
          <speciesReference species="M_h2o_c" stoichiometry="1" constant="true" />
          <speciesReference species="M_pe1819Z1819Z_c" stoichiometry="1" constant="true" />
        </listOfReactants>
        <listOfProducts>
          <speciesReference species="M_etha_c" stoichiometry="1" constant="true" />
          <speciesReference species="M_h_c" stoichiometry="1" constant="true" />
          <speciesReference species="M_pa1819Z1819Z_c" stoichiometry="1" constant="true" />
        </listOfProducts>
        <fbc:geneProductAssociation>
          <fbc:geneProductRef fbc:geneProduct="G_Cz08g02070__SBML_DOT__t1" />
        </fbc:geneProductAssociation>
      </reaction>
      <reaction id="R_Cz_0946" fast="false" reversible="false" name="phospholipase D (18:1(9Z)/18:2(9Z,12Z))" fbc:upperFluxBound="cobra_default_ub" fbc:lowerFluxBound="cobra_0_bound">
        <listOfReactants>
          <speciesReference species="M_h2o_c" stoichiometry="1" constant="true" />
          <speciesReference species="M_pe1819Z1829Z12Z_c" stoichiometry="1" constant="true" />
        </listOfReactants>
        <listOfProducts>
          <speciesReference species="M_etha_c" stoichiometry="1" constant="true" />
          <speciesReference species="M_h_c" stoichiometry="1" constant="true" />
          <speciesReference species="M_pa1819Z1829Z12Z_c" stoichiometry="1" constant="true" />
        </listOfProducts>
        <fbc:geneProductAssociation>
          <fbc:geneProductRef fbc:geneProduct="G_Cz08g02070__SBML_DOT__t1" />
        </fbc:geneProductAssociation>
      </reaction>
      <reaction id="R_Cz_0947" fast="false" reversible="false" name="phospholipase D (18:1(9Z)/18:3(5Z,12Z,15Z))" fbc:upperFluxBound="cobra_default_ub" fbc:lowerFluxBound="cobra_0_bound">
        <listOfReactants>
          <speciesReference species="M_h2o_c" stoichiometry="1" constant="true" />
          <speciesReference species="M_pe1819Z1835Z9Z12Z_c" stoichiometry="1" constant="true" />
        </listOfReactants>
        <listOfProducts>
          <speciesReference species="M_etha_c" stoichiometry="1" constant="true" />
          <speciesReference species="M_h_c" stoichiometry="1" constant="true" />
          <speciesReference species="M_pa1819Z1835Z9Z12Z_c" stoichiometry="1" constant="true" />
        </listOfProducts>
        <fbc:geneProductAssociation>
          <fbc:geneProductRef fbc:geneProduct="G_Cz08g02070__SBML_DOT__t1" />
        </fbc:geneProductAssociation>
      </reaction>
      <reaction id="R_Cz_0948" fast="false" reversible="false" name="phospholipase D (18:1(9Z)/18:4(5Z,9Z,12Z,15Z))" fbc:upperFluxBound="cobra_default_ub" fbc:lowerFluxBound="cobra_0_bound">
        <listOfReactants>
          <speciesReference species="M_h2o_c" stoichiometry="1" constant="true" />
          <speciesReference species="M_pe1819Z1845Z9Z12Z15Z_c" stoichiometry="1" constant="true" />
        </listOfReactants>
        <listOfProducts>
          <speciesReference species="M_etha_c" stoichiometry="1" constant="true" />
          <speciesReference species="M_h_c" stoichiometry="1" constant="true" />
          <speciesReference species="M_pa1819Z1845Z9Z12Z15Z_c" stoichiometry="1" constant="true" />
        </listOfProducts>
        <fbc:geneProductAssociation>
          <fbc:geneProductRef fbc:geneProduct="G_Cz08g02070__SBML_DOT__t1" />
        </fbc:geneProductAssociation>
      </reaction>
      <reaction id="R_Cz_0949" fast="false" reversible="false" name="phospholipase D (18:2(9Z,12Z)/18:3(5Z,12Z,15Z))" fbc:upperFluxBound="cobra_default_ub" fbc:lowerFluxBound="cobra_0_bound">
        <listOfReactants>
          <speciesReference species="M_h2o_c" stoichiometry="1" constant="true" />
          <speciesReference species="M_pe1829Z12Z1835Z9Z12Z_c" stoichiometry="1" constant="true" />
        </listOfReactants>
        <listOfProducts>
          <speciesReference species="M_etha_c" stoichiometry="1" constant="true" />
          <speciesReference species="M_h_c" stoichiometry="1" constant="true" />
          <speciesReference species="M_pa1829Z12Z1835Z9Z12Z_c" stoichiometry="1" constant="true" />
        </listOfProducts>
        <fbc:geneProductAssociation>
          <fbc:geneProductRef fbc:geneProduct="G_Cz08g02070__SBML_DOT__t1" />
        </fbc:geneProductAssociation>
      </reaction>
      <reaction id="R_Cz_0950" fast="false" reversible="false" name="serine decarboxylase" fbc:upperFluxBound="cobra_default_ub" fbc:lowerFluxBound="cobra_0_bound">
        <listOfReactants>
          <speciesReference species="M_h_c" stoichiometry="1" constant="true" />
          <speciesReference species="M_ser_L_c" stoichiometry="1" constant="true" />
        </listOfReactants>
        <listOfProducts>
          <speciesReference species="M_co2_c" stoichiometry="1" constant="true" />
          <speciesReference species="M_etha_c" stoichiometry="1" constant="true" />
        </listOfProducts>
        <fbc:geneProductAssociation>
          <fbc:geneProductRef fbc:geneProduct="G_Cz06g24140__SBML_DOT__t1" />
        </fbc:geneProductAssociation>
      </reaction>
      <reaction id="R_Cz_0951" fast="false" reversible="false" name="glycerol-3-phosphate dehydrogenase (FAD)" fbc:upperFluxBound="cobra_default_ub" fbc:lowerFluxBound="cobra_0_bound">
        <listOfReactants>
          <speciesReference species="M_dhap_c" stoichiometry="1" constant="true" />
          <speciesReference species="M_fadh2_c" stoichiometry="1" constant="true" />
        </listOfReactants>
        <listOfProducts>
          <speciesReference species="M_fad_c" stoichiometry="1" constant="true" />
          <speciesReference species="M_glyc3p_c" stoichiometry="1" constant="true" />
        </listOfProducts>
        <fbc:geneProductAssociation>
          <fbc:geneProductRef fbc:geneProduct="G_Cz08g08240__SBML_DOT__t1" />
        </fbc:geneProductAssociation>
      </reaction>
      <reaction id="R_Cz_0952" fast="false" reversible="false" name="ATP:glycerone phosphotransferase" fbc:upperFluxBound="cobra_default_ub" fbc:lowerFluxBound="cobra_0_bound">
        <listOfReactants>
          <speciesReference species="M_atp_c" stoichiometry="1" constant="true" />
          <speciesReference species="M_dha_c" stoichiometry="1" constant="true" />
        </listOfReactants>
        <listOfProducts>
          <speciesReference species="M_adp_c" stoichiometry="1" constant="true" />
          <speciesReference species="M_dhap_c" stoichiometry="1" constant="true" />
          <speciesReference species="M_h_c" stoichiometry="1" constant="true" />
        </listOfProducts>
        <fbc:geneProductAssociation>
          <fbc:geneProductRef fbc:geneProduct="G_Cz10g02240__SBML_DOT__t1" />
        </fbc:geneProductAssociation>
      </reaction>
      <reaction id="R_Cz_0953" fast="false" reversible="true" name="glycine hydroxymethyltransferase" fbc:upperFluxBound="cobra_default_ub" fbc:lowerFluxBound="cobra_default_lb">
        <listOfReactants>
          <speciesReference species="M_gly_m" stoichiometry="1" constant="true" />
          <speciesReference species="M_h2o_m" stoichiometry="1" constant="true" />
          <speciesReference species="M_mlthf_m" stoichiometry="1" constant="true" />
        </listOfReactants>
        <listOfProducts>
          <speciesReference species="M_ser_L_m" stoichiometry="1" constant="true" />
          <speciesReference species="M_thf_m" stoichiometry="1" constant="true" />
        </listOfProducts>
        <fbc:geneProductAssociation>
          <fbc:or>
            <fbc:or>
              <fbc:geneProductRef fbc:geneProduct="G_Cz15g07240__SBML_DOT__t1" />
              <fbc:geneProductRef fbc:geneProduct="G_Cz03g20190__SBML_DOT__t1" />
              <fbc:geneProductRef fbc:geneProduct="G_Cz02g08070__SBML_DOT__t1" />
              <fbc:geneProductRef fbc:geneProduct="G_Cz11g25190__SBML_DOT__t1" />
            </fbc:or>
            <fbc:or>
              <fbc:geneProductRef fbc:geneProduct="G_Cz02g08070__SBML_DOT__t1" />
              <fbc:geneProductRef fbc:geneProduct="G_Cz11g25190__SBML_DOT__t1" />
              <fbc:geneProductRef fbc:geneProduct="G_Cz03g20190__SBML_DOT__t1" />
              <fbc:geneProductRef fbc:geneProduct="G_Cz15g07240__SBML_DOT__t1" />
              <fbc:geneProductRef fbc:geneProduct="G_Cz11g25200__SBML_DOT__t1" />
            </fbc:or>
            <fbc:or>
              <fbc:geneProductRef fbc:geneProduct="G_Cz03g20190__SBML_DOT__t1" />
              <fbc:geneProductRef fbc:geneProduct="G_Cz15g07240__SBML_DOT__t1" />
              <fbc:geneProductRef fbc:geneProduct="G_Cz02g08070__SBML_DOT__t1" />
              <fbc:geneProductRef fbc:geneProduct="G_Cz11g25190__SBML_DOT__t1" />
            </fbc:or>
          </fbc:or>
        </fbc:geneProductAssociation>
      </reaction>
      <reaction id="R_Cz_0954" fast="false" reversible="true" name="Acetyl-CoA:glycine C-acetyltransferase" fbc:upperFluxBound="cobra_default_ub" fbc:lowerFluxBound="cobra_default_lb">
        <listOfReactants>
          <speciesReference species="M_accoa_x" stoichiometry="1" constant="true" />
          <speciesReference species="M_gly_x" stoichiometry="1" constant="true" />
        </listOfReactants>
        <listOfProducts>
          <speciesReference species="M_2aobut_x" stoichiometry="1" constant="true" />
          <speciesReference species="M_coa_x" stoichiometry="1" constant="true" />
          <speciesReference species="M_h_x" stoichiometry="1" constant="true" />
        </listOfProducts>
        <fbc:geneProductAssociation>
          <fbc:or>
            <fbc:geneProductRef fbc:geneProduct="G_Cz14g23110__SBML_DOT__t1" />
            <fbc:geneProductRef fbc:geneProduct="G_Cz12g19240__SBML_DOT__t1" />
            <fbc:geneProductRef fbc:geneProduct="G_Cz15g03140__SBML_DOT__t1" />
            <fbc:geneProductRef fbc:geneProduct="G_Cz14g23100__SBML_DOT__t1" />
            <fbc:geneProductRef fbc:geneProduct="G_Cz06g09200__SBML_DOT__t1" />
          </fbc:or>
        </fbc:geneProductAssociation>
      </reaction>
      <reaction id="R_Cz_0955" fast="false" reversible="true" name="D-Glycerate:NADP+ 2-oxidoreductase" fbc:upperFluxBound="cobra_default_ub" fbc:lowerFluxBound="cobra_default_lb">
        <listOfReactants>
          <speciesReference species="M_glyc_R_c" stoichiometry="1" constant="true" />
          <speciesReference species="M_nadp_c" stoichiometry="1" constant="true" />
        </listOfReactants>
        <listOfProducts>
          <speciesReference species="M_h_c" stoichiometry="1" constant="true" />
          <speciesReference species="M_hpyr_c" stoichiometry="1" constant="true" />
          <speciesReference species="M_nadph_c" stoichiometry="1" constant="true" />
        </listOfProducts>
        <fbc:geneProductAssociation>
          <fbc:or>
            <fbc:geneProductRef fbc:geneProduct="G_Cz07g22160__SBML_DOT__t1" />
            <fbc:or>
              <fbc:geneProductRef fbc:geneProduct="G_Cz08g25170__SBML_DOT__t1" />
              <fbc:geneProductRef fbc:geneProduct="G_Cz07g22160__SBML_DOT__t1" />
            </fbc:or>
          </fbc:or>
        </fbc:geneProductAssociation>
      </reaction>
      <reaction id="R_Cz_0956" fast="false" reversible="true" name="serine--glyoxylate aminotransferase" fbc:upperFluxBound="cobra_default_ub" fbc:lowerFluxBound="cobra_default_lb">
        <listOfReactants>
          <speciesReference species="M_glx_m" stoichiometry="1" constant="true" />
          <speciesReference species="M_ser_L_m" stoichiometry="1" constant="true" />
        </listOfReactants>
        <listOfProducts>
          <speciesReference species="M_gly_m" stoichiometry="1" constant="true" />
          <speciesReference species="M_hpyr_m" stoichiometry="1" constant="true" />
        </listOfProducts>
        <fbc:geneProductAssociation>
          <fbc:or>
            <fbc:geneProductRef fbc:geneProduct="G_Cz11g17130__SBML_DOT__t1" />
            <fbc:geneProductRef fbc:geneProduct="G_Cz08g25210__SBML_DOT__t1" />
            <fbc:geneProductRef fbc:geneProduct="G_Cz07g13110__SBML_DOT__t1" />
          </fbc:or>
        </fbc:geneProductAssociation>
      </reaction>
      <reaction id="R_Cz_0957" fast="false" reversible="true" name="serine---pyruvate transaminase" fbc:upperFluxBound="cobra_default_ub" fbc:lowerFluxBound="cobra_default_lb">
        <listOfReactants>
          <speciesReference species="M_pyr_c" stoichiometry="1" constant="true" />
          <speciesReference species="M_ser_L_c" stoichiometry="1" constant="true" />
        </listOfReactants>
        <listOfProducts>
          <speciesReference species="M_ala_L_c" stoichiometry="1" constant="true" />
          <speciesReference species="M_hpyr_c" stoichiometry="1" constant="true" />
        </listOfProducts>
        <fbc:geneProductAssociation>
          <fbc:or>
            <fbc:geneProductRef fbc:geneProduct="G_Cz11g17130__SBML_DOT__t1" />
            <fbc:geneProductRef fbc:geneProduct="G_Cz08g25210__SBML_DOT__t1" />
            <fbc:geneProductRef fbc:geneProduct="G_Cz07g13110__SBML_DOT__t1" />
          </fbc:or>
        </fbc:geneProductAssociation>
      </reaction>
      <reaction id="R_Cz_0958" fast="false" reversible="true" name="threonine ammonia-lyase (serine)" fbc:upperFluxBound="cobra_default_ub" fbc:lowerFluxBound="cobra_default_lb">
        <listOfReactants>
          <speciesReference species="M_ser_L_h" stoichiometry="1" constant="true" />
        </listOfReactants>
        <listOfProducts>
          <speciesReference species="M_nh4_h" stoichiometry="1" constant="true" />
          <speciesReference species="M_pyr_h" stoichiometry="1" constant="true" />
        </listOfProducts>
        <fbc:geneProductAssociation>
          <fbc:or>
            <fbc:geneProductRef fbc:geneProduct="G_Cz04g11090__SBML_DOT__t1" />
            <fbc:geneProductRef fbc:geneProduct="G_Cz04g10260__SBML_DOT__t1" />
            <fbc:geneProductRef fbc:geneProduct="G_Cz13g08040__SBML_DOT__t1" />
          </fbc:or>
        </fbc:geneProductAssociation>
      </reaction>
      <reaction id="R_Cz_0959" fast="false" reversible="true" name="(S)-2-hydroxyglutarate:NAD+ 2-oxidoreductase" fbc:upperFluxBound="cobra_default_ub" fbc:lowerFluxBound="cobra_default_lb">
        <listOfReactants>
          <speciesReference species="M_2hg_h" stoichiometry="1" constant="true" />
          <speciesReference species="M_nad_h" stoichiometry="1" constant="true" />
        </listOfReactants>
        <listOfProducts>
          <speciesReference species="M_akg_h" stoichiometry="1" constant="true" />
          <speciesReference species="M_h_h" stoichiometry="1" constant="true" />
          <speciesReference species="M_nadh_h" stoichiometry="1" constant="true" />
        </listOfProducts>
        <fbc:geneProductAssociation>
          <fbc:or>
            <fbc:geneProductRef fbc:geneProduct="G_Cz01g24020__SBML_DOT__t1" />
            <fbc:geneProductRef fbc:geneProduct="G_Cz06g03130__SBML_DOT__t1" />
            <fbc:geneProductRef fbc:geneProduct="G_Cz05g00160__SBML_DOT__t1" />
            <fbc:geneProductRef fbc:geneProduct="G_Cz06g15230__SBML_DOT__t1" />
            <fbc:geneProductRef fbc:geneProduct="G_Cz10g21240__SBML_DOT__t1" />
            <fbc:geneProductRef fbc:geneProduct="G_Cz08g26170__SBML_DOT__t1" />
          </fbc:or>
        </fbc:geneProductAssociation>
      </reaction>
      <reaction id="R_Cz_0960" fast="false" reversible="true" name="Serine racemase" fbc:upperFluxBound="cobra_default_ub" fbc:lowerFluxBound="cobra_default_lb">
        <listOfReactants>
          <speciesReference species="M_ser_L_c" stoichiometry="1" constant="true" />
        </listOfReactants>
        <listOfProducts>
          <speciesReference species="M_ser_D_c" stoichiometry="1" constant="true" />
        </listOfProducts>
        <fbc:geneProductAssociation>
          <fbc:or>
            <fbc:geneProductRef fbc:geneProduct="G_Cz04g10260__SBML_DOT__t1" />
            <fbc:geneProductRef fbc:geneProduct="G_Cz13g08040__SBML_DOT__t1" />
            <fbc:geneProductRef fbc:geneProduct="G_Cz04g11090__SBML_DOT__t1" />
          </fbc:or>
        </fbc:geneProductAssociation>
      </reaction>
      <reaction id="R_Cz_0961" fast="false" reversible="true" name="threonine ammonia-lyase (D-serine)" fbc:upperFluxBound="cobra_default_ub" fbc:lowerFluxBound="cobra_default_lb">
        <listOfReactants>
          <speciesReference species="M_ser_D_c" stoichiometry="1" constant="true" />
        </listOfReactants>
        <listOfProducts>
          <speciesReference species="M_nh4_c" stoichiometry="1" constant="true" />
          <speciesReference species="M_pyr_c" stoichiometry="1" constant="true" />
        </listOfProducts>
        <fbc:geneProductAssociation>
          <fbc:or>
            <fbc:geneProductRef fbc:geneProduct="G_Cz04g10260__SBML_DOT__t1" />
            <fbc:geneProductRef fbc:geneProduct="G_Cz13g08040__SBML_DOT__t1" />
            <fbc:geneProductRef fbc:geneProduct="G_Cz04g11090__SBML_DOT__t1" />
          </fbc:or>
        </fbc:geneProductAssociation>
      </reaction>
      <reaction id="R_Cz_0962" fast="false" reversible="false" name="amine oxidase, glyoxysomal" fbc:upperFluxBound="cobra_default_ub" fbc:lowerFluxBound="cobra_0_bound">
        <listOfReactants>
          <speciesReference species="M_aact_x" stoichiometry="1" constant="true" />
          <speciesReference species="M_h2o_x" stoichiometry="1" constant="true" />
          <speciesReference species="M_h_x" stoichiometry="1" constant="true" />
          <speciesReference species="M_o2_x" stoichiometry="1" constant="true" />
        </listOfReactants>
        <listOfProducts>
          <speciesReference species="M_h2o2_x" stoichiometry="1" constant="true" />
          <speciesReference species="M_mthgxl_x" stoichiometry="1" constant="true" />
          <speciesReference species="M_nh4_x" stoichiometry="1" constant="true" />
        </listOfProducts>
        <fbc:geneProductAssociation>
          <fbc:or>
            <fbc:geneProductRef fbc:geneProduct="G_Cz04g19260__SBML_DOT__t1" />
            <fbc:geneProductRef fbc:geneProduct="G_Cz14g13140__SBML_DOT__t1" />
            <fbc:geneProductRef fbc:geneProduct="G_Cz04g23230__SBML_DOT__t1" />
          </fbc:or>
        </fbc:geneProductAssociation>
      </reaction>
      <reaction id="R_Cz_0963" fast="false" reversible="false" name="L-2-amino-3-oxobutanoate decarboxylation (spontaneous)" fbc:upperFluxBound="cobra_default_ub" fbc:lowerFluxBound="cobra_0_bound">
        <listOfReactants>
          <speciesReference species="M_2aobut_x" stoichiometry="1" constant="true" />
          <speciesReference species="M_h_x" stoichiometry="1" constant="true" />
        </listOfReactants>
        <listOfProducts>
          <speciesReference species="M_aact_x" stoichiometry="1" constant="true" />
          <speciesReference species="M_co2_x" stoichiometry="1" constant="true" />
        </listOfProducts>
      </reaction>
      <reaction id="R_Cz_0964" fast="false" reversible="false" name="dihydrolipoyl dehydrogenase" fbc:upperFluxBound="cobra_default_ub" fbc:lowerFluxBound="cobra_0_bound">
        <listOfReactants>
          <speciesReference species="M_dhlpro_m" stoichiometry="1" constant="true" />
          <speciesReference species="M_nad_m" stoichiometry="1" constant="true" />
        </listOfReactants>
        <listOfProducts>
          <speciesReference species="M_h_m" stoichiometry="1" constant="true" />
          <speciesReference species="M_lpro_m" stoichiometry="1" constant="true" />
          <speciesReference species="M_nadh_m" stoichiometry="1" constant="true" />
        </listOfProducts>
        <fbc:geneProductAssociation>
          <fbc:or>
            <fbc:or>
              <fbc:geneProductRef fbc:geneProduct="G_Cz10g25060__SBML_DOT__t1" />
              <fbc:geneProductRef fbc:geneProduct="G_Cz07g16120__SBML_DOT__t1" />
              <fbc:geneProductRef fbc:geneProduct="G_Cz09g31190__SBML_DOT__t1" />
              <fbc:geneProductRef fbc:geneProduct="G_Cz02g08150__SBML_DOT__t1" />
              <fbc:geneProductRef fbc:geneProduct="G_Cz01g11100__SBML_DOT__t1" />
              <fbc:geneProductRef fbc:geneProduct="G_Cz09g09050__SBML_DOT__t1" />
            </fbc:or>
            <fbc:or>
              <fbc:geneProductRef fbc:geneProduct="G_Cz10g25060__SBML_DOT__t1" />
              <fbc:geneProductRef fbc:geneProduct="G_Cz07g16120__SBML_DOT__t1" />
              <fbc:geneProductRef fbc:geneProduct="G_Cz09g31190__SBML_DOT__t1" />
              <fbc:geneProductRef fbc:geneProduct="G_Cz02g08150__SBML_DOT__t1" />
              <fbc:geneProductRef fbc:geneProduct="G_Cz01g11100__SBML_DOT__t1" />
              <fbc:geneProductRef fbc:geneProduct="G_Cz09g09050__SBML_DOT__t1" />
            </fbc:or>
          </fbc:or>
        </fbc:geneProductAssociation>
      </reaction>
      <reaction id="R_Cz_0965" fast="false" reversible="false" name="Glycolate dehydrogenase" fbc:upperFluxBound="cobra_default_ub" fbc:lowerFluxBound="cobra_0_bound">
        <listOfReactants>
          <speciesReference species="M_fdxox_m" stoichiometry="1" constant="true" />
          <speciesReference species="M_glyclt_m" stoichiometry="1" constant="true" />
        </listOfReactants>
        <listOfProducts>
          <speciesReference species="M_fdxrd_m" stoichiometry="1" constant="true" />
          <speciesReference species="M_glx_m" stoichiometry="1" constant="true" />
        </listOfProducts>
        <fbc:geneProductAssociation>
          <fbc:and>
            <fbc:geneProductRef fbc:geneProduct="G_Cz06g08190__SBML_DOT__t1" />
            <fbc:or>
              <fbc:geneProductRef fbc:geneProduct="G_Cz11g26070__SBML_DOT__t1" />
              <fbc:geneProductRef fbc:geneProduct="G_Cz07g16090__SBML_DOT__t1" />
            </fbc:or>
          </fbc:and>
        </fbc:geneProductAssociation>
      </reaction>
      <reaction id="R_Cz_0966" fast="false" reversible="false" name="glycerate dehydrogenase, mitochondrial" fbc:upperFluxBound="cobra_default_ub" fbc:lowerFluxBound="cobra_0_bound">
        <listOfReactants>
          <speciesReference species="M_h_m" stoichiometry="1" constant="true" />
          <speciesReference species="M_hpyr_m" stoichiometry="1" constant="true" />
          <speciesReference species="M_nadh_m" stoichiometry="1" constant="true" />
        </listOfReactants>
        <listOfProducts>
          <speciesReference species="M_glyc_R_m" stoichiometry="1" constant="true" />
          <speciesReference species="M_nad_m" stoichiometry="1" constant="true" />
        </listOfProducts>
        <fbc:geneProductAssociation>
          <fbc:geneProductRef fbc:geneProduct="G_Cz08g26170__SBML_DOT__t1" />
        </fbc:geneProductAssociation>
      </reaction>
      <reaction id="R_Cz_0967" fast="false" reversible="false" name="glycine dehydrogenase (decarboxylating)" fbc:upperFluxBound="cobra_default_ub" fbc:lowerFluxBound="cobra_0_bound">
        <listOfReactants>
          <speciesReference species="M_gly_m" stoichiometry="1" constant="true" />
          <speciesReference species="M_lpro_m" stoichiometry="1" constant="true" />
        </listOfReactants>
        <listOfProducts>
          <speciesReference species="M_alpro_m" stoichiometry="1" constant="true" />
          <speciesReference species="M_co2_m" stoichiometry="1" constant="true" />
        </listOfProducts>
        <fbc:geneProductAssociation>
          <fbc:and>
            <fbc:geneProductRef fbc:geneProduct="G_Cz05g11130__SBML_DOT__t1" />
            <fbc:geneProductRef fbc:geneProduct="G_Cz06g32120__SBML_DOT__t1" />
          </fbc:and>
        </fbc:geneProductAssociation>
      </reaction>
      <reaction id="R_Cz_0968" fast="false" reversible="false" name="ATP:(R)-glycerate 3-phosphotransferase" fbc:upperFluxBound="cobra_default_ub" fbc:lowerFluxBound="cobra_0_bound">
        <listOfReactants>
          <speciesReference species="M_atp_h" stoichiometry="1" constant="true" />
          <speciesReference species="M_glyc_R_h" stoichiometry="1" constant="true" />
        </listOfReactants>
        <listOfProducts>
          <speciesReference species="M_3pg_h" stoichiometry="1" constant="true" />
          <speciesReference species="M_adp_h" stoichiometry="1" constant="true" />
          <speciesReference species="M_h_h" stoichiometry="1" constant="true" />
        </listOfProducts>
        <fbc:geneProductAssociation>
          <fbc:or>
            <fbc:geneProductRef fbc:geneProduct="G_Cz18g13070__SBML_DOT__t1" />
            <fbc:geneProductRef fbc:geneProduct="G_Cz05g35210__SBML_DOT__t1" />
          </fbc:or>
        </fbc:geneProductAssociation>
      </reaction>
      <reaction id="R_Cz_0969" fast="false" reversible="false" name="glycine transaminase" fbc:upperFluxBound="cobra_default_ub" fbc:lowerFluxBound="cobra_0_bound">
        <listOfReactants>
          <speciesReference species="M_glu_L_m" stoichiometry="1" constant="true" />
          <speciesReference species="M_glx_m" stoichiometry="1" constant="true" />
        </listOfReactants>
        <listOfProducts>
          <speciesReference species="M_akg_m" stoichiometry="1" constant="true" />
          <speciesReference species="M_gly_m" stoichiometry="1" constant="true" />
        </listOfProducts>
        <fbc:geneProductAssociation>
          <fbc:or>
            <fbc:or>
              <fbc:geneProductRef fbc:geneProduct="G_Cz11g17130__SBML_DOT__t1" />
              <fbc:geneProductRef fbc:geneProduct="G_Cz08g25210__SBML_DOT__t1" />
              <fbc:geneProductRef fbc:geneProduct="G_Cz07g13110__SBML_DOT__t1" />
            </fbc:or>
            <fbc:or>
              <fbc:geneProductRef fbc:geneProduct="G_Cz01g02070__SBML_DOT__t1" />
              <fbc:geneProductRef fbc:geneProduct="G_Cz11g04020__SBML_DOT__t1" />
              <fbc:geneProductRef fbc:geneProduct="G_Cz11g06170__SBML_DOT__t1" />
            </fbc:or>
            <fbc:or>
              <fbc:geneProductRef fbc:geneProduct="G_Cz11g06170__SBML_DOT__t1" />
              <fbc:geneProductRef fbc:geneProduct="G_Cz01g02070__SBML_DOT__t1" />
              <fbc:geneProductRef fbc:geneProduct="G_Cz11g04020__SBML_DOT__t1" />
            </fbc:or>
          </fbc:or>
        </fbc:geneProductAssociation>
      </reaction>
      <reaction id="R_Cz_0970" fast="false" reversible="false" name="glycine---tRNA ligase" fbc:upperFluxBound="cobra_default_ub" fbc:lowerFluxBound="cobra_0_bound">
        <listOfReactants>
          <speciesReference species="M_atp_c" stoichiometry="1" constant="true" />
          <speciesReference species="M_gly_c" stoichiometry="1" constant="true" />
          <speciesReference species="M_trnagly_c" stoichiometry="1" constant="true" />
        </listOfReactants>
        <listOfProducts>
          <speciesReference species="M_amp_c" stoichiometry="1" constant="true" />
          <speciesReference species="M_glytrna_c" stoichiometry="1" constant="true" />
          <speciesReference species="M_h_c" stoichiometry="1" constant="true" />
          <speciesReference species="M_ppi_c" stoichiometry="1" constant="true" />
        </listOfProducts>
        <fbc:geneProductAssociation>
          <fbc:or>
            <fbc:geneProductRef fbc:geneProduct="G_Cz01g00020__SBML_DOT__t1" />
            <fbc:or>
              <fbc:geneProductRef fbc:geneProduct="G_Cz13g19120__SBML_DOT__t1" />
              <fbc:geneProductRef fbc:geneProduct="G_Cz13g19130__SBML_DOT__t1" />
              <fbc:geneProductRef fbc:geneProduct="G_Cz13g19110__SBML_DOT__t1" />
            </fbc:or>
          </fbc:or>
        </fbc:geneProductAssociation>
      </reaction>
      <reaction id="R_Cz_0971" fast="false" reversible="false" name="glycine---tRNA ligase, mitochondria" fbc:upperFluxBound="cobra_default_ub" fbc:lowerFluxBound="cobra_0_bound">
        <listOfReactants>
          <speciesReference species="M_atp_m" stoichiometry="1" constant="true" />
          <speciesReference species="M_gly_m" stoichiometry="1" constant="true" />
          <speciesReference species="M_trnagly_m" stoichiometry="1" constant="true" />
        </listOfReactants>
        <listOfProducts>
          <speciesReference species="M_amp_m" stoichiometry="1" constant="true" />
          <speciesReference species="M_glytrna_m" stoichiometry="1" constant="true" />
          <speciesReference species="M_h_m" stoichiometry="1" constant="true" />
          <speciesReference species="M_ppi_m" stoichiometry="1" constant="true" />
        </listOfProducts>
        <fbc:geneProductAssociation>
          <fbc:or>
            <fbc:geneProductRef fbc:geneProduct="G_Cz13g19120__SBML_DOT__t1" />
            <fbc:geneProductRef fbc:geneProduct="G_Cz13g19130__SBML_DOT__t1" />
            <fbc:geneProductRef fbc:geneProduct="G_Cz13g19110__SBML_DOT__t1" />
          </fbc:or>
        </fbc:geneProductAssociation>
      </reaction>
      <reaction id="R_Cz_0972" fast="false" reversible="false" name="homoserine kinase" fbc:upperFluxBound="cobra_default_ub" fbc:lowerFluxBound="cobra_0_bound">
        <listOfReactants>
          <speciesReference species="M_atp_h" stoichiometry="1" constant="true" />
          <speciesReference species="M_hom_L_h" stoichiometry="1" constant="true" />
        </listOfReactants>
        <listOfProducts>
          <speciesReference species="M_adp_h" stoichiometry="1" constant="true" />
          <speciesReference species="M_h_h" stoichiometry="1" constant="true" />
          <speciesReference species="M_phom_h" stoichiometry="1" constant="true" />
        </listOfProducts>
        <fbc:geneProductAssociation>
          <fbc:geneProductRef fbc:geneProduct="G_Cz04g37140__SBML_DOT__t1" />
        </fbc:geneProductAssociation>
      </reaction>
      <reaction id="R_Cz_0973" fast="false" reversible="false" name="Phosphoglycolate phosphatase, chloroplast" fbc:upperFluxBound="cobra_default_ub" fbc:lowerFluxBound="cobra_0_bound">
        <listOfReactants>
          <speciesReference species="M_2pglyc_h" stoichiometry="1" constant="true" />
          <speciesReference species="M_h2o_h" stoichiometry="1" constant="true" />
        </listOfReactants>
        <listOfProducts>
          <speciesReference species="M_glyclt_h" stoichiometry="1" constant="true" />
          <speciesReference species="M_pi_h" stoichiometry="1" constant="true" />
        </listOfProducts>
        <fbc:geneProductAssociation>
          <fbc:or>
            <fbc:geneProductRef fbc:geneProduct="G_Cz01g26180__SBML_DOT__t1" />
            <fbc:geneProductRef fbc:geneProduct="G_Cz06g14040__SBML_DOT__t1" />
            <fbc:geneProductRef fbc:geneProduct="G_Cz05g08130__SBML_DOT__t1" />
          </fbc:or>
        </fbc:geneProductAssociation>
      </reaction>
      <reaction id="R_Cz_0974" fast="false" reversible="false" name="phosphoglycerate dehydrogenase" fbc:upperFluxBound="cobra_default_ub" fbc:lowerFluxBound="cobra_0_bound">
        <listOfReactants>
          <speciesReference species="M_3pg_h" stoichiometry="1" constant="true" />
          <speciesReference species="M_nad_h" stoichiometry="1" constant="true" />
        </listOfReactants>
        <listOfProducts>
          <speciesReference species="M_3php_h" stoichiometry="1" constant="true" />
          <speciesReference species="M_h_h" stoichiometry="1" constant="true" />
          <speciesReference species="M_nadh_h" stoichiometry="1" constant="true" />
        </listOfProducts>
        <fbc:geneProductAssociation>
          <fbc:or>
            <fbc:geneProductRef fbc:geneProduct="G_Cz01g24020__SBML_DOT__t1" />
            <fbc:geneProductRef fbc:geneProduct="G_Cz06g03130__SBML_DOT__t1" />
            <fbc:geneProductRef fbc:geneProduct="G_Cz05g00160__SBML_DOT__t1" />
            <fbc:geneProductRef fbc:geneProduct="G_Cz06g15230__SBML_DOT__t1" />
            <fbc:geneProductRef fbc:geneProduct="G_Cz10g21240__SBML_DOT__t1" />
            <fbc:geneProductRef fbc:geneProduct="G_Cz08g26170__SBML_DOT__t1" />
          </fbc:or>
        </fbc:geneProductAssociation>
      </reaction>
      <reaction id="R_Cz_0975" fast="false" reversible="false" name="phosphoserine aminotransferase" fbc:upperFluxBound="cobra_default_ub" fbc:lowerFluxBound="cobra_0_bound">
        <listOfReactants>
          <speciesReference species="M_3php_h" stoichiometry="1" constant="true" />
          <speciesReference species="M_glu_L_h" stoichiometry="1" constant="true" />
        </listOfReactants>
        <listOfProducts>
          <speciesReference species="M_akg_h" stoichiometry="1" constant="true" />
          <speciesReference species="M_pser_L_h" stoichiometry="1" constant="true" />
        </listOfProducts>
        <fbc:geneProductAssociation>
          <fbc:geneProductRef fbc:geneProduct="G_Cz12g19100__SBML_DOT__t1" />
        </fbc:geneProductAssociation>
      </reaction>
      <reaction id="R_Cz_0976" fast="false" reversible="false" name="phosphoserine phosphatase" fbc:upperFluxBound="cobra_default_ub" fbc:lowerFluxBound="cobra_0_bound">
        <listOfReactants>
          <speciesReference species="M_h2o_h" stoichiometry="1" constant="true" />
          <speciesReference species="M_pser_L_h" stoichiometry="1" constant="true" />
        </listOfReactants>
        <listOfProducts>
          <speciesReference species="M_pi_h" stoichiometry="1" constant="true" />
          <speciesReference species="M_ser_L_h" stoichiometry="1" constant="true" />
        </listOfProducts>
        <fbc:geneProductAssociation>
          <fbc:or>
            <fbc:or>
              <fbc:geneProductRef fbc:geneProduct="G_Cz10g17070__SBML_DOT__t1" />
              <fbc:geneProductRef fbc:geneProduct="G_Cz12g24180__SBML_DOT__t1" />
            </fbc:or>
            <fbc:or>
              <fbc:geneProductRef fbc:geneProduct="G_Cz10g17070__SBML_DOT__t1" />
              <fbc:geneProductRef fbc:geneProduct="G_Cz12g24180__SBML_DOT__t1" />
            </fbc:or>
          </fbc:or>
        </fbc:geneProductAssociation>
      </reaction>
      <reaction id="R_Cz_0977" fast="false" reversible="false" name="serine---tRNA ligase" fbc:upperFluxBound="cobra_default_ub" fbc:lowerFluxBound="cobra_0_bound">
        <listOfReactants>
          <speciesReference species="M_atp_c" stoichiometry="1" constant="true" />
          <speciesReference species="M_ser_L_c" stoichiometry="1" constant="true" />
          <speciesReference species="M_trnaser_c" stoichiometry="1" constant="true" />
        </listOfReactants>
        <listOfProducts>
          <speciesReference species="M_amp_c" stoichiometry="1" constant="true" />
          <speciesReference species="M_h_c" stoichiometry="1" constant="true" />
          <speciesReference species="M_ppi_c" stoichiometry="1" constant="true" />
          <speciesReference species="M_sertrna_c" stoichiometry="1" constant="true" />
        </listOfProducts>
        <fbc:geneProductAssociation>
          <fbc:or>
            <fbc:or>
              <fbc:geneProductRef fbc:geneProduct="G_Cz09g10120__SBML_DOT__t1" />
              <fbc:geneProductRef fbc:geneProduct="G_Cz01g38170__SBML_DOT__t1" />
            </fbc:or>
            <fbc:or>
              <fbc:geneProductRef fbc:geneProduct="G_Cz01g38170__SBML_DOT__t1" />
              <fbc:geneProductRef fbc:geneProduct="G_Cz09g10120__SBML_DOT__t1" />
            </fbc:or>
            <fbc:or>
              <fbc:geneProductRef fbc:geneProduct="G_Cz09g10120__SBML_DOT__t1" />
              <fbc:geneProductRef fbc:geneProduct="G_Cz01g38170__SBML_DOT__t1" />
            </fbc:or>
          </fbc:or>
        </fbc:geneProductAssociation>
      </reaction>
      <reaction id="R_Cz_0978" fast="false" reversible="false" name="threonine synthase" fbc:upperFluxBound="cobra_default_ub" fbc:lowerFluxBound="cobra_0_bound">
        <listOfReactants>
          <speciesReference species="M_h2o_h" stoichiometry="1" constant="true" />
          <speciesReference species="M_phom_h" stoichiometry="1" constant="true" />
        </listOfReactants>
        <listOfProducts>
          <speciesReference species="M_pi_h" stoichiometry="1" constant="true" />
          <speciesReference species="M_thr_L_h" stoichiometry="1" constant="true" />
        </listOfProducts>
        <fbc:geneProductAssociation>
          <fbc:geneProductRef fbc:geneProduct="G_Cz17g17150__SBML_DOT__t1" />
        </fbc:geneProductAssociation>
      </reaction>
      <reaction id="R_Cz_0979" fast="false" reversible="false" name="threonine---tRNA ligase" fbc:upperFluxBound="cobra_default_ub" fbc:lowerFluxBound="cobra_0_bound">
        <listOfReactants>
          <speciesReference species="M_atp_c" stoichiometry="1" constant="true" />
          <speciesReference species="M_thr_L_c" stoichiometry="1" constant="true" />
          <speciesReference species="M_trnathr_c" stoichiometry="1" constant="true" />
        </listOfReactants>
        <listOfProducts>
          <speciesReference species="M_amp_c" stoichiometry="1" constant="true" />
          <speciesReference species="M_h_c" stoichiometry="1" constant="true" />
          <speciesReference species="M_ppi_c" stoichiometry="1" constant="true" />
          <speciesReference species="M_thrtrna_c" stoichiometry="1" constant="true" />
        </listOfProducts>
        <fbc:geneProductAssociation>
          <fbc:or>
            <fbc:or>
              <fbc:geneProductRef fbc:geneProduct="G_Cz05g37090__SBML_DOT__t1" />
              <fbc:geneProductRef fbc:geneProduct="G_Cz13g09050__SBML_DOT__t1" />
              <fbc:geneProductRef fbc:geneProduct="G_Cz05g37100__SBML_DOT__t1" />
            </fbc:or>
            <fbc:or>
              <fbc:geneProductRef fbc:geneProduct="G_Cz13g09050__SBML_DOT__t1" />
              <fbc:geneProductRef fbc:geneProduct="G_Cz05g37090__SBML_DOT__t1" />
              <fbc:geneProductRef fbc:geneProduct="G_Cz05g37100__SBML_DOT__t1" />
            </fbc:or>
          </fbc:or>
        </fbc:geneProductAssociation>
      </reaction>
      <reaction id="R_Cz_0980" fast="false" reversible="false" name="threonine---tRNA ligase, mitochondria" fbc:upperFluxBound="cobra_default_ub" fbc:lowerFluxBound="cobra_0_bound">
        <listOfReactants>
          <speciesReference species="M_atp_m" stoichiometry="1" constant="true" />
          <speciesReference species="M_thr_L_m" stoichiometry="1" constant="true" />
          <speciesReference species="M_trnathr_m" stoichiometry="1" constant="true" />
        </listOfReactants>
        <listOfProducts>
          <speciesReference species="M_amp_m" stoichiometry="1" constant="true" />
          <speciesReference species="M_h_m" stoichiometry="1" constant="true" />
          <speciesReference species="M_ppi_m" stoichiometry="1" constant="true" />
          <speciesReference species="M_thrtrna_m" stoichiometry="1" constant="true" />
        </listOfProducts>
        <fbc:geneProductAssociation>
          <fbc:or>
            <fbc:geneProductRef fbc:geneProduct="G_Cz13g09050__SBML_DOT__t1" />
            <fbc:geneProductRef fbc:geneProduct="G_Cz05g37090__SBML_DOT__t1" />
            <fbc:geneProductRef fbc:geneProduct="G_Cz05g37100__SBML_DOT__t1" />
          </fbc:or>
        </fbc:geneProductAssociation>
      </reaction>
      <reaction id="R_Cz_0981" fast="false" reversible="false" name="glycine-tRNA aminoacylhydrolase" fbc:upperFluxBound="cobra_default_ub" fbc:lowerFluxBound="cobra_0_bound">
        <listOfReactants>
          <speciesReference species="M_glytrna_c" stoichiometry="1" constant="true" />
          <speciesReference species="M_h2o_c" stoichiometry="1" constant="true" />
        </listOfReactants>
        <listOfProducts>
          <speciesReference species="M_gly_c" stoichiometry="1" constant="true" />
          <speciesReference species="M_trnagly_c" stoichiometry="1" constant="true" />
        </listOfProducts>
        <fbc:geneProductAssociation>
          <fbc:or>
            <fbc:geneProductRef fbc:geneProduct="G_Cz02g10020__SBML_DOT__t1" />
            <fbc:geneProductRef fbc:geneProduct="G_Cz13g17280__SBML_DOT__t1" />
          </fbc:or>
        </fbc:geneProductAssociation>
      </reaction>
      <reaction id="R_Cz_0982" fast="false" reversible="false" name="serine-tRNA aminoacylhydrolase" fbc:upperFluxBound="cobra_default_ub" fbc:lowerFluxBound="cobra_0_bound">
        <listOfReactants>
          <speciesReference species="M_h2o_c" stoichiometry="1" constant="true" />
          <speciesReference species="M_sertrna_c" stoichiometry="1" constant="true" />
        </listOfReactants>
        <listOfProducts>
          <speciesReference species="M_ser_L_c" stoichiometry="1" constant="true" />
          <speciesReference species="M_trnaser_c" stoichiometry="1" constant="true" />
        </listOfProducts>
        <fbc:geneProductAssociation>
          <fbc:or>
            <fbc:geneProductRef fbc:geneProduct="G_Cz02g10020__SBML_DOT__t1" />
            <fbc:geneProductRef fbc:geneProduct="G_Cz13g17280__SBML_DOT__t1" />
          </fbc:or>
        </fbc:geneProductAssociation>
      </reaction>
      <reaction id="R_Cz_0983" fast="false" reversible="false" name="threonine-tRNA aminoacylhydrolase" fbc:upperFluxBound="cobra_default_ub" fbc:lowerFluxBound="cobra_0_bound">
        <listOfReactants>
          <speciesReference species="M_h2o_c" stoichiometry="1" constant="true" />
          <speciesReference species="M_thrtrna_c" stoichiometry="1" constant="true" />
        </listOfReactants>
        <listOfProducts>
          <speciesReference species="M_thr_L_c" stoichiometry="1" constant="true" />
          <speciesReference species="M_trnathr_c" stoichiometry="1" constant="true" />
        </listOfProducts>
        <fbc:geneProductAssociation>
          <fbc:or>
            <fbc:geneProductRef fbc:geneProduct="G_Cz02g10020__SBML_DOT__t1" />
            <fbc:geneProductRef fbc:geneProduct="G_Cz13g17280__SBML_DOT__t1" />
          </fbc:or>
        </fbc:geneProductAssociation>
      </reaction>
      <reaction id="R_Cz_0984" fast="false" reversible="false" name="aspartate-semialdehyde dehydrogenase" fbc:upperFluxBound="cobra_default_ub" fbc:lowerFluxBound="cobra_0_bound">
        <listOfReactants>
          <speciesReference species="M_4pasp_h" stoichiometry="1" constant="true" />
          <speciesReference species="M_h_h" stoichiometry="1" constant="true" />
          <speciesReference species="M_nadph_h" stoichiometry="1" constant="true" />
        </listOfReactants>
        <listOfProducts>
          <speciesReference species="M_aspsa_h" stoichiometry="1" constant="true" />
          <speciesReference species="M_nadp_h" stoichiometry="1" constant="true" />
          <speciesReference species="M_pi_h" stoichiometry="1" constant="true" />
        </listOfProducts>
        <fbc:geneProductAssociation>
          <fbc:geneProductRef fbc:geneProduct="G_Cz04g20200__SBML_DOT__t1" />
        </fbc:geneProductAssociation>
      </reaction>
      <reaction id="R_Cz_0985" fast="false" reversible="false" name="aspartate kinase" fbc:upperFluxBound="cobra_default_ub" fbc:lowerFluxBound="cobra_0_bound">
        <listOfReactants>
          <speciesReference species="M_asp_L_h" stoichiometry="1" constant="true" />
          <speciesReference species="M_atp_h" stoichiometry="1" constant="true" />
        </listOfReactants>
        <listOfProducts>
          <speciesReference species="M_4pasp_h" stoichiometry="1" constant="true" />
          <speciesReference species="M_adp_h" stoichiometry="1" constant="true" />
        </listOfProducts>
        <fbc:geneProductAssociation>
          <fbc:or>
            <fbc:or>
              <fbc:geneProductRef fbc:geneProduct="G_Cz08g14200__SBML_DOT__t1" />
              <fbc:geneProductRef fbc:geneProduct="G_Cz02g01150__SBML_DOT__t1" />
            </fbc:or>
            <fbc:or>
              <fbc:or>
                <fbc:geneProductRef fbc:geneProduct="G_Cz02g01150__SBML_DOT__t1" />
                <fbc:geneProductRef fbc:geneProduct="G_Cz16g14260__SBML_DOT__t1" />
                <fbc:geneProductRef fbc:geneProduct="G_Cz08g14200__SBML_DOT__t1" />
              </fbc:or>
              <fbc:or>
                <fbc:geneProductRef fbc:geneProduct="G_Cz02g01150__SBML_DOT__t1" />
                <fbc:geneProductRef fbc:geneProduct="G_Cz16g14260__SBML_DOT__t1" />
                <fbc:geneProductRef fbc:geneProduct="G_Cz08g14200__SBML_DOT__t1" />
              </fbc:or>
            </fbc:or>
          </fbc:or>
        </fbc:geneProductAssociation>
      </reaction>
      <reaction id="R_Cz_0986" fast="false" reversible="false" name="homoserine dehydrogenase" fbc:upperFluxBound="cobra_default_ub" fbc:lowerFluxBound="cobra_0_bound">
        <listOfReactants>
          <speciesReference species="M_aspsa_h" stoichiometry="1" constant="true" />
          <speciesReference species="M_h_h" stoichiometry="1" constant="true" />
          <speciesReference species="M_nadph_h" stoichiometry="1" constant="true" />
        </listOfReactants>
        <listOfProducts>
          <speciesReference species="M_hom_L_h" stoichiometry="1" constant="true" />
          <speciesReference species="M_nadp_h" stoichiometry="1" constant="true" />
        </listOfProducts>
        <fbc:geneProductAssociation>
          <fbc:or>
            <fbc:or>
              <fbc:geneProductRef fbc:geneProduct="G_Cz16g14260__SBML_DOT__t1" />
              <fbc:geneProductRef fbc:geneProduct="G_Cz02g01150__SBML_DOT__t1" />
            </fbc:or>
            <fbc:or>
              <fbc:or>
                <fbc:geneProductRef fbc:geneProduct="G_Cz02g01150__SBML_DOT__t1" />
                <fbc:geneProductRef fbc:geneProduct="G_Cz16g14260__SBML_DOT__t1" />
                <fbc:geneProductRef fbc:geneProduct="G_Cz08g14200__SBML_DOT__t1" />
              </fbc:or>
              <fbc:or>
                <fbc:geneProductRef fbc:geneProduct="G_Cz02g01150__SBML_DOT__t1" />
                <fbc:geneProductRef fbc:geneProduct="G_Cz16g14260__SBML_DOT__t1" />
                <fbc:geneProductRef fbc:geneProduct="G_Cz08g14200__SBML_DOT__t1" />
              </fbc:or>
            </fbc:or>
          </fbc:or>
        </fbc:geneProductAssociation>
      </reaction>
      <reaction id="R_Cz_0987" fast="false" reversible="true" name="Aldose 1-epimerase" fbc:upperFluxBound="cobra_default_ub" fbc:lowerFluxBound="cobra_default_lb">
        <listOfReactants>
          <speciesReference species="M_glc_A_c" stoichiometry="1" constant="true" />
        </listOfReactants>
        <listOfProducts>
          <speciesReference species="M_glc_B_c" stoichiometry="1" constant="true" />
        </listOfProducts>
        <fbc:geneProductAssociation>
          <fbc:or>
            <fbc:geneProductRef fbc:geneProduct="G_Cz09g12120__SBML_DOT__t1" />
            <fbc:geneProductRef fbc:geneProduct="G_Cz13g05140__SBML_DOT__t1" />
          </fbc:or>
        </fbc:geneProductAssociation>
      </reaction>
      <reaction id="R_Cz_0988" fast="false" reversible="true" name="enolase" fbc:upperFluxBound="cobra_default_ub" fbc:lowerFluxBound="cobra_default_lb">
        <listOfReactants>
          <speciesReference species="M_2pg_c" stoichiometry="1" constant="true" />
        </listOfReactants>
        <listOfProducts>
          <speciesReference species="M_h2o_c" stoichiometry="1" constant="true" />
          <speciesReference species="M_pep_c" stoichiometry="1" constant="true" />
        </listOfProducts>
        <fbc:geneProductAssociation>
          <fbc:geneProductRef fbc:geneProduct="G_Cz05g10010__SBML_DOT__t1" />
        </fbc:geneProductAssociation>
      </reaction>
      <reaction id="R_Cz_0989" fast="false" reversible="true" name="enolase, mitochondria" fbc:upperFluxBound="cobra_default_ub" fbc:lowerFluxBound="cobra_default_lb">
        <listOfReactants>
          <speciesReference species="M_2pg_m" stoichiometry="1" constant="true" />
        </listOfReactants>
        <listOfProducts>
          <speciesReference species="M_h2o_m" stoichiometry="1" constant="true" />
          <speciesReference species="M_pep_m" stoichiometry="1" constant="true" />
        </listOfProducts>
        <fbc:geneProductAssociation>
          <fbc:geneProductRef fbc:geneProduct="G_Cz05g10010__SBML_DOT__t1" />
        </fbc:geneProductAssociation>
      </reaction>
      <reaction id="R_Cz_0990" fast="false" reversible="true" name="fructose-bisphosphate aldolase" fbc:upperFluxBound="cobra_default_ub" fbc:lowerFluxBound="cobra_default_lb">
        <listOfReactants>
          <speciesReference species="M_fdp_B_h" stoichiometry="1" constant="true" />
        </listOfReactants>
        <listOfProducts>
          <speciesReference species="M_dhap_h" stoichiometry="1" constant="true" />
          <speciesReference species="M_g3p_h" stoichiometry="1" constant="true" />
        </listOfProducts>
        <fbc:geneProductAssociation>
          <fbc:or>
            <fbc:or>
              <fbc:or>
                <fbc:geneProductRef fbc:geneProduct="G_Cz03g06050__SBML_DOT__t1" />
                <fbc:geneProductRef fbc:geneProduct="G_Cz05g37140__SBML_DOT__t1" />
                <fbc:geneProductRef fbc:geneProduct="G_Cz06g07090__SBML_DOT__t1" />
                <fbc:geneProductRef fbc:geneProduct="G_Cz03g13070__SBML_DOT__t1" />
                <fbc:geneProductRef fbc:geneProduct="G_Cz03g06040__SBML_DOT__t1" />
              </fbc:or>
              <fbc:or>
                <fbc:geneProductRef fbc:geneProduct="G_Cz03g06050__SBML_DOT__t1" />
                <fbc:geneProductRef fbc:geneProduct="G_Cz05g37140__SBML_DOT__t1" />
                <fbc:geneProductRef fbc:geneProduct="G_Cz06g07090__SBML_DOT__t1" />
                <fbc:geneProductRef fbc:geneProduct="G_Cz03g13070__SBML_DOT__t1" />
                <fbc:geneProductRef fbc:geneProduct="G_Cz03g06040__SBML_DOT__t1" />
              </fbc:or>
            </fbc:or>
            <fbc:or>
              <fbc:geneProductRef fbc:geneProduct="G_Cz03g13070__SBML_DOT__t1" />
              <fbc:geneProductRef fbc:geneProduct="G_Cz05g37140__SBML_DOT__t1" />
              <fbc:geneProductRef fbc:geneProduct="G_Cz06g07090__SBML_DOT__t1" />
              <fbc:geneProductRef fbc:geneProduct="G_Cz03g06050__SBML_DOT__t1" />
              <fbc:geneProductRef fbc:geneProduct="G_Cz03g06040__SBML_DOT__t1" />
            </fbc:or>
          </fbc:or>
        </fbc:geneProductAssociation>
      </reaction>
      <reaction id="R_Cz_0991" fast="false" reversible="true" name="fructose-bisphosphate aldolase, mitochondria" fbc:upperFluxBound="cobra_default_ub" fbc:lowerFluxBound="cobra_default_lb">
        <listOfReactants>
          <speciesReference species="M_fdp_B_m" stoichiometry="1" constant="true" />
        </listOfReactants>
        <listOfProducts>
          <speciesReference species="M_dhap_m" stoichiometry="1" constant="true" />
          <speciesReference species="M_g3p_m" stoichiometry="1" constant="true" />
        </listOfProducts>
        <fbc:geneProductAssociation>
          <fbc:or>
            <fbc:or>
              <fbc:geneProductRef fbc:geneProduct="G_Cz03g13070__SBML_DOT__t1" />
              <fbc:geneProductRef fbc:geneProduct="G_Cz05g37140__SBML_DOT__t1" />
              <fbc:geneProductRef fbc:geneProduct="G_Cz06g07090__SBML_DOT__t1" />
              <fbc:geneProductRef fbc:geneProduct="G_Cz03g06050__SBML_DOT__t1" />
              <fbc:geneProductRef fbc:geneProduct="G_Cz03g06040__SBML_DOT__t1" />
            </fbc:or>
            <fbc:or>
              <fbc:or>
                <fbc:geneProductRef fbc:geneProduct="G_Cz05g37140__SBML_DOT__t1" />
                <fbc:geneProductRef fbc:geneProduct="G_Cz06g07090__SBML_DOT__t1" />
                <fbc:geneProductRef fbc:geneProduct="G_Cz03g13070__SBML_DOT__t1" />
                <fbc:geneProductRef fbc:geneProduct="G_Cz03g06050__SBML_DOT__t1" />
                <fbc:geneProductRef fbc:geneProduct="G_Cz03g06040__SBML_DOT__t1" />
              </fbc:or>
              <fbc:or>
                <fbc:geneProductRef fbc:geneProduct="G_Cz05g37140__SBML_DOT__t1" />
                <fbc:geneProductRef fbc:geneProduct="G_Cz06g07090__SBML_DOT__t1" />
                <fbc:geneProductRef fbc:geneProduct="G_Cz03g13070__SBML_DOT__t1" />
                <fbc:geneProductRef fbc:geneProduct="G_Cz03g06050__SBML_DOT__t1" />
                <fbc:geneProductRef fbc:geneProduct="G_Cz03g06040__SBML_DOT__t1" />
              </fbc:or>
            </fbc:or>
          </fbc:or>
        </fbc:geneProductAssociation>
      </reaction>
      <reaction id="R_Cz_0992" fast="false" reversible="true" name="Glucose-6-phosphate epimerase" fbc:upperFluxBound="cobra_default_ub" fbc:lowerFluxBound="cobra_default_lb">
        <listOfReactants>
          <speciesReference species="M_g6p_A_c" stoichiometry="1" constant="true" />
        </listOfReactants>
        <listOfProducts>
          <speciesReference species="M_g6p_B_c" stoichiometry="1" constant="true" />
        </listOfProducts>
        <fbc:geneProductAssociation>
          <fbc:or>
            <fbc:or>
              <fbc:geneProductRef fbc:geneProduct="G_Cz01g30020__SBML_DOT__t1" />
              <fbc:geneProductRef fbc:geneProduct="G_Cz01g30020__SBML_DOT__t1" />
            </fbc:or>
            <fbc:or>
              <fbc:geneProductRef fbc:geneProduct="G_Cz02g22020__SBML_DOT__t1" />
              <fbc:geneProductRef fbc:geneProduct="G_Cz13g07150__SBML_DOT__t1" />
            </fbc:or>
            <fbc:or>
              <fbc:geneProductRef fbc:geneProduct="G_Cz13g07150__SBML_DOT__t1" />
              <fbc:geneProductRef fbc:geneProduct="G_Cz02g22020__SBML_DOT__t1" />
              <fbc:geneProductRef fbc:geneProduct="G_Cz06g21140__SBML_DOT__t1" />
            </fbc:or>
          </fbc:or>
        </fbc:geneProductAssociation>
      </reaction>
      <reaction id="R_Cz_0993" fast="false" reversible="true" name="glucose-6-phosphate epimerase, chloroplast" fbc:upperFluxBound="cobra_default_ub" fbc:lowerFluxBound="cobra_default_lb">
        <listOfReactants>
          <speciesReference species="M_g6p_A_h" stoichiometry="1" constant="true" />
        </listOfReactants>
        <listOfProducts>
          <speciesReference species="M_g6p_B_h" stoichiometry="1" constant="true" />
        </listOfProducts>
        <fbc:geneProductAssociation>
          <fbc:or>
            <fbc:or>
              <fbc:geneProductRef fbc:geneProduct="G_Cz01g30020__SBML_DOT__t1" />
              <fbc:geneProductRef fbc:geneProduct="G_Cz01g30020__SBML_DOT__t1" />
            </fbc:or>
            <fbc:or>
              <fbc:geneProductRef fbc:geneProduct="G_Cz02g22020__SBML_DOT__t1" />
              <fbc:geneProductRef fbc:geneProduct="G_Cz13g07150__SBML_DOT__t1" />
            </fbc:or>
            <fbc:or>
              <fbc:geneProductRef fbc:geneProduct="G_Cz13g07150__SBML_DOT__t1" />
              <fbc:geneProductRef fbc:geneProduct="G_Cz02g22020__SBML_DOT__t1" />
              <fbc:geneProductRef fbc:geneProduct="G_Cz06g21140__SBML_DOT__t1" />
            </fbc:or>
          </fbc:or>
        </fbc:geneProductAssociation>
      </reaction>
      <reaction id="R_Cz_0994" fast="false" reversible="true" name="glyceraldehyde 3-phosphate dehydrogenase (NAD)" fbc:upperFluxBound="cobra_default_ub" fbc:lowerFluxBound="cobra_default_lb">
        <listOfReactants>
          <speciesReference species="M_g3p_h" stoichiometry="1" constant="true" />
          <speciesReference species="M_nad_h" stoichiometry="1" constant="true" />
          <speciesReference species="M_pi_h" stoichiometry="1" constant="true" />
        </listOfReactants>
        <listOfProducts>
          <speciesReference species="M_13dpg_h" stoichiometry="1" constant="true" />
          <speciesReference species="M_h_h" stoichiometry="1" constant="true" />
          <speciesReference species="M_nadh_h" stoichiometry="1" constant="true" />
        </listOfProducts>
        <fbc:geneProductAssociation>
          <fbc:or>
            <fbc:or>
              <fbc:geneProductRef fbc:geneProduct="G_Cz11g09290__SBML_DOT__t1" />
              <fbc:geneProductRef fbc:geneProduct="G_Cz05g34160__SBML_DOT__t1" />
            </fbc:or>
            <fbc:or>
              <fbc:geneProductRef fbc:geneProduct="G_Cz05g34160__SBML_DOT__t1" />
              <fbc:geneProductRef fbc:geneProduct="G_Cz11g09290__SBML_DOT__t1" />
            </fbc:or>
          </fbc:or>
        </fbc:geneProductAssociation>
      </reaction>
      <reaction id="R_Cz_0995" fast="false" reversible="true" name="glyceraldehyde 3-phosphate dehydrogenase (NAD), mitochondria" fbc:upperFluxBound="cobra_default_ub" fbc:lowerFluxBound="cobra_default_lb">
        <listOfReactants>
          <speciesReference species="M_g3p_m" stoichiometry="1" constant="true" />
          <speciesReference species="M_nad_m" stoichiometry="1" constant="true" />
          <speciesReference species="M_pi_m" stoichiometry="1" constant="true" />
        </listOfReactants>
        <listOfProducts>
          <speciesReference species="M_13dpg_m" stoichiometry="1" constant="true" />
          <speciesReference species="M_h_m" stoichiometry="1" constant="true" />
          <speciesReference species="M_nadh_m" stoichiometry="1" constant="true" />
        </listOfProducts>
        <fbc:geneProductAssociation>
          <fbc:or>
            <fbc:geneProductRef fbc:geneProduct="G_Cz05g34160__SBML_DOT__t1" />
            <fbc:geneProductRef fbc:geneProduct="G_Cz11g09290__SBML_DOT__t1" />
          </fbc:or>
        </fbc:geneProductAssociation>
      </reaction>
      <reaction id="R_Cz_0996" fast="false" reversible="true" name="phosphoglucomutase" fbc:upperFluxBound="cobra_default_ub" fbc:lowerFluxBound="cobra_default_lb">
        <listOfReactants>
          <speciesReference species="M_g1p_c" stoichiometry="1" constant="true" />
        </listOfReactants>
        <listOfProducts>
          <speciesReference species="M_g6p_A_c" stoichiometry="1" constant="true" />
        </listOfProducts>
        <fbc:geneProductAssociation>
          <fbc:or>
            <fbc:geneProductRef fbc:geneProduct="G_Cz15g21100__SBML_DOT__t1" />
            <fbc:geneProductRef fbc:geneProduct="G_Cz04g03150__SBML_DOT__t1" />
          </fbc:or>
        </fbc:geneProductAssociation>
      </reaction>
      <reaction id="R_Cz_0997" fast="false" reversible="true" name="glucose-6-phosphate isomerase (g6p-A)" fbc:upperFluxBound="cobra_default_ub" fbc:lowerFluxBound="cobra_default_lb">
        <listOfReactants>
          <speciesReference species="M_g6p_A_c" stoichiometry="1" constant="true" />
        </listOfReactants>
        <listOfProducts>
          <speciesReference species="M_f6p_B_c" stoichiometry="1" constant="true" />
        </listOfProducts>
        <fbc:geneProductAssociation>
          <fbc:or>
            <fbc:geneProductRef fbc:geneProduct="G_Cz01g30020__SBML_DOT__t1" />
            <fbc:geneProductRef fbc:geneProduct="G_Cz01g30020__SBML_DOT__t1" />
          </fbc:or>
        </fbc:geneProductAssociation>
      </reaction>
      <reaction id="R_Cz_0998" fast="false" reversible="true" name="glucose-6-phosphate isomerase, chloroplast (g6p-A)" fbc:upperFluxBound="cobra_default_ub" fbc:lowerFluxBound="cobra_default_lb">
        <listOfReactants>
          <speciesReference species="M_g6p_A_h" stoichiometry="1" constant="true" />
        </listOfReactants>
        <listOfProducts>
          <speciesReference species="M_f6p_B_h" stoichiometry="1" constant="true" />
        </listOfProducts>
        <fbc:geneProductAssociation>
          <fbc:or>
            <fbc:geneProductRef fbc:geneProduct="G_Cz01g30020__SBML_DOT__t1" />
            <fbc:geneProductRef fbc:geneProduct="G_Cz01g30020__SBML_DOT__t1" />
          </fbc:or>
        </fbc:geneProductAssociation>
      </reaction>
      <reaction id="R_Cz_0999" fast="false" reversible="true" name="glucose-6-phosphate isomerase (g6p-B)" fbc:upperFluxBound="cobra_default_ub" fbc:lowerFluxBound="cobra_default_lb">
        <listOfReactants>
          <speciesReference species="M_g6p_B_c" stoichiometry="1" constant="true" />
        </listOfReactants>
        <listOfProducts>
          <speciesReference species="M_f6p_B_c" stoichiometry="1" constant="true" />
        </listOfProducts>
        <fbc:geneProductAssociation>
          <fbc:or>
            <fbc:geneProductRef fbc:geneProduct="G_Cz01g30020__SBML_DOT__t1" />
            <fbc:geneProductRef fbc:geneProduct="G_Cz01g30020__SBML_DOT__t1" />
          </fbc:or>
        </fbc:geneProductAssociation>
      </reaction>
      <reaction id="R_Cz_1000" fast="false" reversible="true" name="glucose-6-phosphate isomerase, chloroplast (g6p-B)" fbc:upperFluxBound="cobra_default_ub" fbc:lowerFluxBound="cobra_default_lb">
        <listOfReactants>
          <speciesReference species="M_g6p_B_h" stoichiometry="1" constant="true" />
        </listOfReactants>
        <listOfProducts>
          <speciesReference species="M_f6p_B_h" stoichiometry="1" constant="true" />
        </listOfProducts>
        <fbc:geneProductAssociation>
          <fbc:or>
            <fbc:geneProductRef fbc:geneProduct="G_Cz01g30020__SBML_DOT__t1" />
            <fbc:geneProductRef fbc:geneProduct="G_Cz01g30020__SBML_DOT__t1" />
          </fbc:or>
        </fbc:geneProductAssociation>
      </reaction>
      <reaction id="R_Cz_1001" fast="false" reversible="true" name="phosphoglycerate mutase" fbc:upperFluxBound="cobra_default_ub" fbc:lowerFluxBound="cobra_default_lb">
        <listOfReactants>
          <speciesReference species="M_3pg_c" stoichiometry="1" constant="true" />
        </listOfReactants>
        <listOfProducts>
          <speciesReference species="M_2pg_c" stoichiometry="1" constant="true" />
        </listOfProducts>
        <fbc:geneProductAssociation>
          <fbc:or>
            <fbc:geneProductRef fbc:geneProduct="G_Cz08g21030__SBML_DOT__t1" />
            <fbc:or>
              <fbc:geneProductRef fbc:geneProduct="G_Cz02g30220__SBML_DOT__t1" />
              <fbc:geneProductRef fbc:geneProduct="G_Cz06g11070__SBML_DOT__t1" />
            </fbc:or>
            <fbc:geneProductRef fbc:geneProduct="G_Cz09g03220__SBML_DOT__t1" />
            <fbc:geneProductRef fbc:geneProduct="G_Cz06g01110__SBML_DOT__t1" />
            <fbc:or>
              <fbc:geneProductRef fbc:geneProduct="G_Cz01g38050__SBML_DOT__t1" />
              <fbc:geneProductRef fbc:geneProduct="G_Cz03g33010__SBML_DOT__t1" />
              <fbc:geneProductRef fbc:geneProduct="G_Cz03g34020__SBML_DOT__t1" />
            </fbc:or>
            <fbc:geneProductRef fbc:geneProduct="G_Cz04g11130__SBML_DOT__t1" />
            <fbc:or>
              <fbc:geneProductRef fbc:geneProduct="G_Cz14g08090__SBML_DOT__t1" />
              <fbc:geneProductRef fbc:geneProduct="G_Cz06g14260__SBML_DOT__t1" />
            </fbc:or>
          </fbc:or>
        </fbc:geneProductAssociation>
      </reaction>
      <reaction id="R_Cz_1002" fast="false" reversible="true" name="phosphoglycerate mutase, mitochondria" fbc:upperFluxBound="cobra_default_ub" fbc:lowerFluxBound="cobra_default_lb">
        <listOfReactants>
          <speciesReference species="M_3pg_m" stoichiometry="1" constant="true" />
        </listOfReactants>
        <listOfProducts>
          <speciesReference species="M_2pg_m" stoichiometry="1" constant="true" />
        </listOfProducts>
        <fbc:geneProductAssociation>
          <fbc:or>
            <fbc:geneProductRef fbc:geneProduct="G_Cz08g21030__SBML_DOT__t1" />
            <fbc:or>
              <fbc:geneProductRef fbc:geneProduct="G_Cz02g30220__SBML_DOT__t1" />
              <fbc:geneProductRef fbc:geneProduct="G_Cz06g11070__SBML_DOT__t1" />
            </fbc:or>
            <fbc:geneProductRef fbc:geneProduct="G_Cz09g03220__SBML_DOT__t1" />
            <fbc:geneProductRef fbc:geneProduct="G_Cz06g01110__SBML_DOT__t1" />
            <fbc:or>
              <fbc:geneProductRef fbc:geneProduct="G_Cz01g38050__SBML_DOT__t1" />
              <fbc:geneProductRef fbc:geneProduct="G_Cz03g33010__SBML_DOT__t1" />
              <fbc:geneProductRef fbc:geneProduct="G_Cz03g34020__SBML_DOT__t1" />
            </fbc:or>
            <fbc:geneProductRef fbc:geneProduct="G_Cz04g11130__SBML_DOT__t1" />
            <fbc:or>
              <fbc:geneProductRef fbc:geneProduct="G_Cz14g08090__SBML_DOT__t1" />
              <fbc:geneProductRef fbc:geneProduct="G_Cz06g14260__SBML_DOT__t1" />
            </fbc:or>
          </fbc:or>
        </fbc:geneProductAssociation>
      </reaction>
      <reaction id="R_Cz_1003" fast="false" reversible="true" name="phosphoglucomutase, chloroplast" fbc:upperFluxBound="cobra_default_ub" fbc:lowerFluxBound="cobra_default_lb">
        <listOfReactants>
          <speciesReference species="M_g1p_h" stoichiometry="1" constant="true" />
        </listOfReactants>
        <listOfProducts>
          <speciesReference species="M_g6p_A_h" stoichiometry="1" constant="true" />
        </listOfProducts>
        <fbc:geneProductAssociation>
          <fbc:geneProductRef fbc:geneProduct="G_Cz04g03150__SBML_DOT__t1" />
        </fbc:geneProductAssociation>
      </reaction>
      <reaction id="R_Cz_1004" fast="false" reversible="true" name="Pyrroloquinoline-quinone maintenance" fbc:upperFluxBound="cobra_default_ub" fbc:lowerFluxBound="cobra_default_lb">
        <listOfReactants>
          <speciesReference species="M_h_x" stoichiometry="1" constant="true" />
          <speciesReference species="M_pqqox_x" stoichiometry="1" constant="true" />
        </listOfReactants>
        <listOfProducts>
          <speciesReference species="M_pqqrd_x" stoichiometry="1" constant="true" />
        </listOfProducts>
      </reaction>
      <reaction id="R_Cz_1005" fast="false" reversible="false" name="alcohol dehydrogenase" fbc:upperFluxBound="cobra_default_ub" fbc:lowerFluxBound="cobra_0_bound">
        <listOfReactants>
          <speciesReference species="M_etoh_x" stoichiometry="1" constant="true" />
          <speciesReference species="M_pqqox_x" stoichiometry="1" constant="true" />
        </listOfReactants>
        <listOfProducts>
          <speciesReference species="M_acald_x" stoichiometry="1" constant="true" />
          <speciesReference species="M_h_x" stoichiometry="1" constant="true" />
          <speciesReference species="M_pqqrd_x" stoichiometry="1" constant="true" />
        </listOfProducts>
      </reaction>
      <reaction id="R_Cz_1006" fast="false" reversible="false" name="glyceraldehyde-3-phosphate dehydrogenase (phosphorylating)" fbc:upperFluxBound="cobra_default_ub" fbc:lowerFluxBound="cobra_0_bound">
        <listOfReactants>
          <speciesReference species="M_13dpg_c" stoichiometry="1" constant="true" />
          <speciesReference species="M_h_c" stoichiometry="1" constant="true" />
          <speciesReference species="M_nadh_c" stoichiometry="1" constant="true" />
        </listOfReactants>
        <listOfProducts>
          <speciesReference species="M_g3p_c" stoichiometry="1" constant="true" />
          <speciesReference species="M_nad_c" stoichiometry="1" constant="true" />
          <speciesReference species="M_pi_c" stoichiometry="1" constant="true" />
        </listOfProducts>
        <fbc:geneProductAssociation>
          <fbc:or>
            <fbc:geneProductRef fbc:geneProduct="G_Cz05g34160__SBML_DOT__t1" />
            <fbc:geneProductRef fbc:geneProduct="G_Cz11g09290__SBML_DOT__t1" />
          </fbc:or>
        </fbc:geneProductAssociation>
      </reaction>
      <reaction id="R_Cz_1007" fast="false" reversible="false" name="Glucokinase/hexokinase (glc-A)" fbc:upperFluxBound="cobra_default_ub" fbc:lowerFluxBound="cobra_0_bound">
        <listOfReactants>
          <speciesReference species="M_atp_c" stoichiometry="1" constant="true" />
          <speciesReference species="M_glc_A_c" stoichiometry="1" constant="true" />
        </listOfReactants>
        <listOfProducts>
          <speciesReference species="M_adp_c" stoichiometry="1" constant="true" />
          <speciesReference species="M_g6p_A_c" stoichiometry="1" constant="true" />
          <speciesReference species="M_h_c" stoichiometry="1" constant="true" />
        </listOfProducts>
        <fbc:geneProductAssociation>
          <fbc:or>
            <fbc:geneProductRef fbc:geneProduct="G_Cz06g03010__SBML_DOT__t1" />
            <fbc:geneProductRef fbc:geneProduct="G_Cz13g07170__SBML_DOT__t1" />
          </fbc:or>
        </fbc:geneProductAssociation>
      </reaction>
      <reaction id="R_Cz_1008" fast="false" reversible="false" name="Glucokinase/hexokinase, chloroplast (glc-A)" fbc:upperFluxBound="cobra_default_ub" fbc:lowerFluxBound="cobra_0_bound">
        <listOfReactants>
          <speciesReference species="M_atp_h" stoichiometry="1" constant="true" />
          <speciesReference species="M_glc_A_h" stoichiometry="1" constant="true" />
        </listOfReactants>
        <listOfProducts>
          <speciesReference species="M_adp_h" stoichiometry="1" constant="true" />
          <speciesReference species="M_g6p_A_h" stoichiometry="1" constant="true" />
          <speciesReference species="M_h_h" stoichiometry="1" constant="true" />
        </listOfProducts>
        <fbc:geneProductAssociation>
          <fbc:or>
            <fbc:geneProductRef fbc:geneProduct="G_Cz06g03010__SBML_DOT__t1" />
            <fbc:geneProductRef fbc:geneProduct="G_Cz13g07170__SBML_DOT__t1" />
          </fbc:or>
        </fbc:geneProductAssociation>
      </reaction>
      <reaction id="R_Cz_1009" fast="false" reversible="false" name="Glucokinase/hexokinase (glc-B)" fbc:upperFluxBound="cobra_default_ub" fbc:lowerFluxBound="cobra_0_bound">
        <listOfReactants>
          <speciesReference species="M_atp_c" stoichiometry="1" constant="true" />
          <speciesReference species="M_glc_B_c" stoichiometry="1" constant="true" />
        </listOfReactants>
        <listOfProducts>
          <speciesReference species="M_adp_c" stoichiometry="1" constant="true" />
          <speciesReference species="M_g6p_B_c" stoichiometry="1" constant="true" />
          <speciesReference species="M_h_c" stoichiometry="1" constant="true" />
        </listOfProducts>
        <fbc:geneProductAssociation>
          <fbc:or>
            <fbc:geneProductRef fbc:geneProduct="G_Cz06g03010__SBML_DOT__t1" />
            <fbc:geneProductRef fbc:geneProduct="G_Cz13g07170__SBML_DOT__t1" />
          </fbc:or>
        </fbc:geneProductAssociation>
      </reaction>
      <reaction id="R_Cz_1010" fast="false" reversible="false" name="Glucokinase/hexokinase, chloroplast (glc-B)" fbc:upperFluxBound="cobra_default_ub" fbc:lowerFluxBound="cobra_0_bound">
        <listOfReactants>
          <speciesReference species="M_atp_h" stoichiometry="1" constant="true" />
          <speciesReference species="M_glc_B_h" stoichiometry="1" constant="true" />
        </listOfReactants>
        <listOfProducts>
          <speciesReference species="M_adp_h" stoichiometry="1" constant="true" />
          <speciesReference species="M_g6p_B_h" stoichiometry="1" constant="true" />
          <speciesReference species="M_h_h" stoichiometry="1" constant="true" />
        </listOfProducts>
        <fbc:geneProductAssociation>
          <fbc:or>
            <fbc:geneProductRef fbc:geneProduct="G_Cz06g03010__SBML_DOT__t1" />
            <fbc:geneProductRef fbc:geneProduct="G_Cz13g07170__SBML_DOT__t1" />
          </fbc:or>
        </fbc:geneProductAssociation>
      </reaction>
      <reaction id="R_Cz_1011" fast="false" reversible="false" name="phosphofructokinase" fbc:upperFluxBound="cobra_default_ub" fbc:lowerFluxBound="cobra_0_bound">
        <listOfReactants>
          <speciesReference species="M_atp_h" stoichiometry="1" constant="true" />
          <speciesReference species="M_f6p_B_h" stoichiometry="1" constant="true" />
        </listOfReactants>
        <listOfProducts>
          <speciesReference species="M_adp_h" stoichiometry="1" constant="true" />
          <speciesReference species="M_fdp_B_h" stoichiometry="1" constant="true" />
          <speciesReference species="M_h_h" stoichiometry="1" constant="true" />
        </listOfProducts>
        <fbc:geneProductAssociation>
          <fbc:or>
            <fbc:or>
              <fbc:geneProductRef fbc:geneProduct="G_Cz07g13120__SBML_DOT__t1" />
              <fbc:geneProductRef fbc:geneProduct="G_Cz09g25120__SBML_DOT__t1" />
              <fbc:geneProductRef fbc:geneProduct="G_Cz16g11260__SBML_DOT__t1" />
            </fbc:or>
            <fbc:or>
              <fbc:geneProductRef fbc:geneProduct="G_Cz09g25120__SBML_DOT__t1" />
              <fbc:geneProductRef fbc:geneProduct="G_Cz07g13120__SBML_DOT__t1" />
              <fbc:geneProductRef fbc:geneProduct="G_Cz16g11260__SBML_DOT__t1" />
            </fbc:or>
            <fbc:or>
              <fbc:geneProductRef fbc:geneProduct="G_Cz07g13120__SBML_DOT__t1" />
              <fbc:geneProductRef fbc:geneProduct="G_Cz09g25120__SBML_DOT__t1" />
              <fbc:geneProductRef fbc:geneProduct="G_Cz16g11260__SBML_DOT__t1" />
            </fbc:or>
          </fbc:or>
        </fbc:geneProductAssociation>
      </reaction>
      <reaction id="R_Cz_1012" fast="false" reversible="true" name="pyruvate dehydrogenase (dihydrolipoamide acetyltransferase), chloroplast" fbc:upperFluxBound="cobra_default_ub" fbc:lowerFluxBound="cobra_default_lb">
        <listOfReactants>
          <speciesReference species="M_adhlam_h" stoichiometry="1" constant="true" />
          <speciesReference species="M_coa_h" stoichiometry="1" constant="true" />
        </listOfReactants>
        <listOfProducts>
          <speciesReference species="M_accoa_h" stoichiometry="1" constant="true" />
          <speciesReference species="M_dhlam_h" stoichiometry="1" constant="true" />
        </listOfProducts>
        <fbc:geneProductAssociation>
          <fbc:or>
            <fbc:geneProductRef fbc:geneProduct="G_Cz05g28130__SBML_DOT__t1" />
            <fbc:geneProductRef fbc:geneProduct="G_Cz02g10250__SBML_DOT__t1" />
            <fbc:geneProductRef fbc:geneProduct="G_Cz05g28150__SBML_DOT__t1" />
            <fbc:geneProductRef fbc:geneProduct="G_Cz08g26210__SBML_DOT__t1" />
          </fbc:or>
        </fbc:geneProductAssociation>
      </reaction>
      <reaction id="R_Cz_1013" fast="false" reversible="true" name="pyruvate dehydrogenase (dihydrolipoamide acetyltransferase)" fbc:upperFluxBound="cobra_default_ub" fbc:lowerFluxBound="cobra_default_lb">
        <listOfReactants>
          <speciesReference species="M_adhlam_m" stoichiometry="1" constant="true" />
          <speciesReference species="M_coa_m" stoichiometry="1" constant="true" />
        </listOfReactants>
        <listOfProducts>
          <speciesReference species="M_accoa_m" stoichiometry="1" constant="true" />
          <speciesReference species="M_dhlam_m" stoichiometry="1" constant="true" />
        </listOfProducts>
        <fbc:geneProductAssociation>
          <fbc:or>
            <fbc:or>
              <fbc:geneProductRef fbc:geneProduct="G_Cz02g10250__SBML_DOT__t1" />
              <fbc:geneProductRef fbc:geneProduct="G_Cz08g26210__SBML_DOT__t1" />
              <fbc:geneProductRef fbc:geneProduct="G_Cz08g26200__SBML_DOT__t1" />
              <fbc:geneProductRef fbc:geneProduct="G_Cz02g11010__SBML_DOT__t1" />
              <fbc:geneProductRef fbc:geneProduct="G_Cz05g28150__SBML_DOT__t1" />
              <fbc:geneProductRef fbc:geneProduct="G_Cz05g28130__SBML_DOT__t1" />
            </fbc:or>
            <fbc:or>
              <fbc:geneProductRef fbc:geneProduct="G_Cz02g10250__SBML_DOT__t1" />
              <fbc:geneProductRef fbc:geneProduct="G_Cz08g26200__SBML_DOT__t1" />
              <fbc:geneProductRef fbc:geneProduct="G_Cz08g26210__SBML_DOT__t1" />
              <fbc:geneProductRef fbc:geneProduct="G_Cz05g28130__SBML_DOT__t1" />
              <fbc:geneProductRef fbc:geneProduct="G_Cz05g28150__SBML_DOT__t1" />
            </fbc:or>
          </fbc:or>
        </fbc:geneProductAssociation>
      </reaction>
      <reaction id="R_Cz_1014" fast="false" reversible="false" name="pyruvate dehydrogenase (acetyl-transferring)" fbc:upperFluxBound="cobra_default_ub" fbc:lowerFluxBound="cobra_0_bound">
        <listOfReactants>
          <speciesReference species="M_h_h" stoichiometry="1" constant="true" />
          <speciesReference species="M_pyr_h" stoichiometry="1" constant="true" />
          <speciesReference species="M_thmpp_h" stoichiometry="1" constant="true" />
        </listOfReactants>
        <listOfProducts>
          <speciesReference species="M_2ahethmpp_h" stoichiometry="1" constant="true" />
          <speciesReference species="M_co2_h" stoichiometry="1" constant="true" />
        </listOfProducts>
        <fbc:geneProductAssociation>
          <fbc:or>
            <fbc:and>
              <fbc:or>
                <fbc:geneProductRef fbc:geneProduct="G_Cz03g08090__SBML_DOT__t1" />
                <fbc:geneProductRef fbc:geneProduct="G_Cz18g13050__SBML_DOT__t1" />
                <fbc:geneProductRef fbc:geneProduct="G_Cz03g31230__SBML_DOT__t1" />
              </fbc:or>
              <fbc:or>
                <fbc:geneProductRef fbc:geneProduct="G_Cz01g37230__SBML_DOT__t1" />
                <fbc:geneProductRef fbc:geneProduct="G_Cz07g25130__SBML_DOT__t1" />
              </fbc:or>
            </fbc:and>
            <fbc:and>
              <fbc:geneProductRef fbc:geneProduct="G_Cz10g18010__SBML_DOT__t1" />
              <fbc:or>
                <fbc:geneProductRef fbc:geneProduct="G_Cz05g34270__SBML_DOT__t1" />
                <fbc:geneProductRef fbc:geneProduct="G_Cz12g15140__SBML_DOT__t1" />
              </fbc:or>
            </fbc:and>
          </fbc:or>
        </fbc:geneProductAssociation>
      </reaction>
      <reaction id="R_Cz_1015" fast="false" reversible="false" name="pyruvate dehydrogenase (lipoamide), mitochondrial irreversible" fbc:upperFluxBound="cobra_default_ub" fbc:lowerFluxBound="cobra_0_bound">
        <listOfReactants>
          <speciesReference species="M_h_m" stoichiometry="1" constant="true" />
          <speciesReference species="M_pyr_m" stoichiometry="1" constant="true" />
          <speciesReference species="M_thmpp_m" stoichiometry="1" constant="true" />
        </listOfReactants>
        <listOfProducts>
          <speciesReference species="M_2ahethmpp_m" stoichiometry="1" constant="true" />
          <speciesReference species="M_co2_m" stoichiometry="1" constant="true" />
        </listOfProducts>
        <fbc:geneProductAssociation>
          <fbc:or>
            <fbc:and>
              <fbc:or>
                <fbc:geneProductRef fbc:geneProduct="G_Cz07g25130__SBML_DOT__t1" />
                <fbc:geneProductRef fbc:geneProduct="G_Cz01g37230__SBML_DOT__t1" />
              </fbc:or>
              <fbc:or>
                <fbc:geneProductRef fbc:geneProduct="G_Cz18g13050__SBML_DOT__t1" />
                <fbc:geneProductRef fbc:geneProduct="G_Cz03g08090__SBML_DOT__t1" />
                <fbc:geneProductRef fbc:geneProduct="G_Cz03g31230__SBML_DOT__t1" />
              </fbc:or>
            </fbc:and>
            <fbc:and>
              <fbc:or>
                <fbc:geneProductRef fbc:geneProduct="G_Cz07g25130__SBML_DOT__t1" />
                <fbc:geneProductRef fbc:geneProduct="G_Cz01g37230__SBML_DOT__t1" />
              </fbc:or>
              <fbc:geneProductRef fbc:geneProduct="G_Cz01g33100__SBML_DOT__t1" />
            </fbc:and>
            <fbc:and>
              <fbc:geneProductRef fbc:geneProduct="G_Cz10g18010__SBML_DOT__t1" />
              <fbc:or>
                <fbc:geneProductRef fbc:geneProduct="G_Cz05g34270__SBML_DOT__t1" />
                <fbc:geneProductRef fbc:geneProduct="G_Cz12g15140__SBML_DOT__t1" />
              </fbc:or>
            </fbc:and>
          </fbc:or>
        </fbc:geneProductAssociation>
      </reaction>
      <reaction id="R_Cz_1016" fast="false" reversible="false" name="Pyruvate dehydrogenase (lipoamide), chloroplast irreversible" fbc:upperFluxBound="cobra_default_ub" fbc:lowerFluxBound="cobra_0_bound">
        <listOfReactants>
          <speciesReference species="M_2ahethmpp_h" stoichiometry="1" constant="true" />
          <speciesReference species="M_lpam_h" stoichiometry="1" constant="true" />
        </listOfReactants>
        <listOfProducts>
          <speciesReference species="M_adhlam_h" stoichiometry="1" constant="true" />
          <speciesReference species="M_thmpp_h" stoichiometry="1" constant="true" />
        </listOfProducts>
        <fbc:geneProductAssociation>
          <fbc:or>
            <fbc:and>
              <fbc:or>
                <fbc:geneProductRef fbc:geneProduct="G_Cz03g08090__SBML_DOT__t1" />
                <fbc:geneProductRef fbc:geneProduct="G_Cz18g13050__SBML_DOT__t1" />
                <fbc:geneProductRef fbc:geneProduct="G_Cz03g31230__SBML_DOT__t1" />
              </fbc:or>
              <fbc:or>
                <fbc:geneProductRef fbc:geneProduct="G_Cz01g37230__SBML_DOT__t1" />
                <fbc:geneProductRef fbc:geneProduct="G_Cz07g25130__SBML_DOT__t1" />
              </fbc:or>
            </fbc:and>
            <fbc:and>
              <fbc:geneProductRef fbc:geneProduct="G_Cz10g18010__SBML_DOT__t1" />
              <fbc:or>
                <fbc:geneProductRef fbc:geneProduct="G_Cz05g34270__SBML_DOT__t1" />
                <fbc:geneProductRef fbc:geneProduct="G_Cz12g15140__SBML_DOT__t1" />
              </fbc:or>
            </fbc:and>
          </fbc:or>
        </fbc:geneProductAssociation>
      </reaction>
      <reaction id="R_Cz_1017" fast="false" reversible="false" name="Pyruvate dehydrogenase (lipoamide), mitochondrial irreversible" fbc:upperFluxBound="cobra_default_ub" fbc:lowerFluxBound="cobra_0_bound">
        <listOfReactants>
          <speciesReference species="M_2ahethmpp_m" stoichiometry="1" constant="true" />
          <speciesReference species="M_lpam_m" stoichiometry="1" constant="true" />
        </listOfReactants>
        <listOfProducts>
          <speciesReference species="M_adhlam_m" stoichiometry="1" constant="true" />
          <speciesReference species="M_thmpp_m" stoichiometry="1" constant="true" />
        </listOfProducts>
        <fbc:geneProductAssociation>
          <fbc:or>
            <fbc:and>
              <fbc:or>
                <fbc:geneProductRef fbc:geneProduct="G_Cz07g25130__SBML_DOT__t1" />
                <fbc:geneProductRef fbc:geneProduct="G_Cz01g37230__SBML_DOT__t1" />
              </fbc:or>
              <fbc:or>
                <fbc:geneProductRef fbc:geneProduct="G_Cz18g13050__SBML_DOT__t1" />
                <fbc:geneProductRef fbc:geneProduct="G_Cz03g08090__SBML_DOT__t1" />
                <fbc:geneProductRef fbc:geneProduct="G_Cz03g31230__SBML_DOT__t1" />
              </fbc:or>
            </fbc:and>
            <fbc:and>
              <fbc:or>
                <fbc:geneProductRef fbc:geneProduct="G_Cz07g25130__SBML_DOT__t1" />
                <fbc:geneProductRef fbc:geneProduct="G_Cz01g37230__SBML_DOT__t1" />
              </fbc:or>
              <fbc:geneProductRef fbc:geneProduct="G_Cz01g33100__SBML_DOT__t1" />
            </fbc:and>
            <fbc:and>
              <fbc:geneProductRef fbc:geneProduct="G_Cz10g18010__SBML_DOT__t1" />
              <fbc:or>
                <fbc:geneProductRef fbc:geneProduct="G_Cz05g34270__SBML_DOT__t1" />
                <fbc:geneProductRef fbc:geneProduct="G_Cz12g15140__SBML_DOT__t1" />
              </fbc:or>
            </fbc:and>
          </fbc:or>
        </fbc:geneProductAssociation>
      </reaction>
      <reaction id="R_Cz_1018" fast="false" reversible="true" name="phosphoglycerate kinase, chloroplast" fbc:upperFluxBound="cobra_default_ub" fbc:lowerFluxBound="cobra_default_lb">
        <listOfReactants>
          <speciesReference species="M_13dpg_h" stoichiometry="1" constant="true" />
          <speciesReference species="M_adp_h" stoichiometry="1" constant="true" />
        </listOfReactants>
        <listOfProducts>
          <speciesReference species="M_3pg_h" stoichiometry="1" constant="true" />
          <speciesReference species="M_atp_h" stoichiometry="1" constant="true" />
        </listOfProducts>
        <fbc:geneProductAssociation>
          <fbc:geneProductRef fbc:geneProduct="G_Cz16g19260__SBML_DOT__t1" />
        </fbc:geneProductAssociation>
      </reaction>
      <reaction id="R_Cz_1019" fast="false" reversible="true" name="phosphoglycerate kinase" fbc:upperFluxBound="cobra_default_ub" fbc:lowerFluxBound="cobra_default_lb">
        <listOfReactants>
          <speciesReference species="M_3pg_c" stoichiometry="1" constant="true" />
          <speciesReference species="M_atp_c" stoichiometry="1" constant="true" />
        </listOfReactants>
        <listOfProducts>
          <speciesReference species="M_13dpg_c" stoichiometry="1" constant="true" />
          <speciesReference species="M_adp_c" stoichiometry="1" constant="true" />
        </listOfProducts>
        <fbc:geneProductAssociation>
          <fbc:geneProductRef fbc:geneProduct="G_Cz16g19260__SBML_DOT__t1" />
        </fbc:geneProductAssociation>
      </reaction>
      <reaction id="R_Cz_1020" fast="false" reversible="true" name="phosphoglycerate kinase, mitochondrial" fbc:upperFluxBound="cobra_default_ub" fbc:lowerFluxBound="cobra_default_lb">
        <listOfReactants>
          <speciesReference species="M_13dpg_m" stoichiometry="1" constant="true" />
          <speciesReference species="M_adp_m" stoichiometry="1" constant="true" />
        </listOfReactants>
        <listOfProducts>
          <speciesReference species="M_3pg_m" stoichiometry="1" constant="true" />
          <speciesReference species="M_atp_m" stoichiometry="1" constant="true" />
        </listOfProducts>
      </reaction>
      <reaction id="R_Cz_1021" fast="false" reversible="true" name="triosephosphate isomerase" fbc:upperFluxBound="cobra_default_ub" fbc:lowerFluxBound="cobra_default_lb">
        <listOfReactants>
          <speciesReference species="M_dhap_h" stoichiometry="1" constant="true" />
        </listOfReactants>
        <listOfProducts>
          <speciesReference species="M_g3p_h" stoichiometry="1" constant="true" />
        </listOfProducts>
        <fbc:geneProductAssociation>
          <fbc:geneProductRef fbc:geneProduct="G_Cz06g17270__SBML_DOT__t1" />
        </fbc:geneProductAssociation>
      </reaction>
      <reaction id="R_Cz_1022" fast="false" reversible="false" name="pyruvate kinase" fbc:upperFluxBound="cobra_default_ub" fbc:lowerFluxBound="cobra_0_bound">
        <listOfReactants>
          <speciesReference species="M_adp_c" stoichiometry="1" constant="true" />
          <speciesReference species="M_h_c" stoichiometry="1" constant="true" />
          <speciesReference species="M_pep_c" stoichiometry="1" constant="true" />
        </listOfReactants>
        <listOfProducts>
          <speciesReference species="M_atp_c" stoichiometry="1" constant="true" />
          <speciesReference species="M_pyr_c" stoichiometry="1" constant="true" />
        </listOfProducts>
        <fbc:geneProductAssociation>
          <fbc:or>
            <fbc:or>
              <fbc:geneProductRef fbc:geneProduct="G_Cz16g00040__SBML_DOT__t1" />
              <fbc:geneProductRef fbc:geneProduct="G_Cz10g06190__SBML_DOT__t1" />
              <fbc:geneProductRef fbc:geneProduct="G_Cz08g12170__SBML_DOT__t1" />
              <fbc:geneProductRef fbc:geneProduct="G_Cz04g17050__SBML_DOT__t1" />
              <fbc:geneProductRef fbc:geneProduct="G_UNPLg00362__SBML_DOT__t1" />
              <fbc:geneProductRef fbc:geneProduct="G_Cz15g09100__SBML_DOT__t1" />
              <fbc:geneProductRef fbc:geneProduct="G_Cz14g14130__SBML_DOT__t1" />
              <fbc:geneProductRef fbc:geneProduct="G_Cz01g21060__SBML_DOT__t1" />
            </fbc:or>
            <fbc:or>
              <fbc:geneProductRef fbc:geneProduct="G_Cz15g09100__SBML_DOT__t1" />
              <fbc:geneProductRef fbc:geneProduct="G_Cz14g14130__SBML_DOT__t1" />
              <fbc:geneProductRef fbc:geneProduct="G_Cz01g21060__SBML_DOT__t1" />
              <fbc:geneProductRef fbc:geneProduct="G_Cz16g00040__SBML_DOT__t1" />
              <fbc:geneProductRef fbc:geneProduct="G_Cz04g17050__SBML_DOT__t1" />
              <fbc:geneProductRef fbc:geneProduct="G_Cz10g06190__SBML_DOT__t1" />
              <fbc:geneProductRef fbc:geneProduct="G_Cz08g12170__SBML_DOT__t1" />
              <fbc:geneProductRef fbc:geneProduct="G_UNPLg00362__SBML_DOT__t1" />
            </fbc:or>
            <fbc:or>
              <fbc:geneProductRef fbc:geneProduct="G_Cz15g09100__SBML_DOT__t1" />
              <fbc:geneProductRef fbc:geneProduct="G_Cz14g14130__SBML_DOT__t1" />
              <fbc:geneProductRef fbc:geneProduct="G_Cz01g21060__SBML_DOT__t1" />
              <fbc:geneProductRef fbc:geneProduct="G_Cz16g00040__SBML_DOT__t1" />
              <fbc:geneProductRef fbc:geneProduct="G_Cz04g17050__SBML_DOT__t1" />
              <fbc:geneProductRef fbc:geneProduct="G_Cz10g06190__SBML_DOT__t1" />
              <fbc:geneProductRef fbc:geneProduct="G_UNPLg00362__SBML_DOT__t1" />
              <fbc:geneProductRef fbc:geneProduct="G_Cz08g12170__SBML_DOT__t1" />
            </fbc:or>
            <fbc:or>
              <fbc:geneProductRef fbc:geneProduct="G_Cz10g06190__SBML_DOT__t1" />
              <fbc:geneProductRef fbc:geneProduct="G_Cz16g00040__SBML_DOT__t1" />
              <fbc:geneProductRef fbc:geneProduct="G_Cz08g12170__SBML_DOT__t1" />
              <fbc:geneProductRef fbc:geneProduct="G_UNPLg00362__SBML_DOT__t1" />
              <fbc:geneProductRef fbc:geneProduct="G_Cz04g17050__SBML_DOT__t1" />
              <fbc:geneProductRef fbc:geneProduct="G_Cz15g09100__SBML_DOT__t1" />
              <fbc:geneProductRef fbc:geneProduct="G_Cz14g14130__SBML_DOT__t1" />
              <fbc:geneProductRef fbc:geneProduct="G_Cz01g21060__SBML_DOT__t1" />
            </fbc:or>
            <fbc:or>
              <fbc:geneProductRef fbc:geneProduct="G_Cz10g06190__SBML_DOT__t1" />
              <fbc:geneProductRef fbc:geneProduct="G_Cz16g00040__SBML_DOT__t1" />
              <fbc:geneProductRef fbc:geneProduct="G_Cz08g12170__SBML_DOT__t1" />
              <fbc:geneProductRef fbc:geneProduct="G_UNPLg00362__SBML_DOT__t1" />
              <fbc:geneProductRef fbc:geneProduct="G_Cz15g09100__SBML_DOT__t1" />
              <fbc:geneProductRef fbc:geneProduct="G_Cz04g17050__SBML_DOT__t1" />
              <fbc:geneProductRef fbc:geneProduct="G_Cz14g14130__SBML_DOT__t1" />
              <fbc:geneProductRef fbc:geneProduct="G_Cz01g21060__SBML_DOT__t1" />
            </fbc:or>
            <fbc:or>
              <fbc:or>
                <fbc:geneProductRef fbc:geneProduct="G_Cz04g17050__SBML_DOT__t1" />
                <fbc:geneProductRef fbc:geneProduct="G_Cz16g00040__SBML_DOT__t1" />
                <fbc:geneProductRef fbc:geneProduct="G_Cz14g14130__SBML_DOT__t1" />
                <fbc:geneProductRef fbc:geneProduct="G_Cz15g09100__SBML_DOT__t1" />
                <fbc:geneProductRef fbc:geneProduct="G_Cz01g21060__SBML_DOT__t1" />
                <fbc:geneProductRef fbc:geneProduct="G_Cz10g06190__SBML_DOT__t1" />
                <fbc:geneProductRef fbc:geneProduct="G_Cz04g17040__SBML_DOT__t1" />
                <fbc:geneProductRef fbc:geneProduct="G_Cz08g12170__SBML_DOT__t1" />
                <fbc:geneProductRef fbc:geneProduct="G_UNPLg00362__SBML_DOT__t1" />
              </fbc:or>
              <fbc:or>
                <fbc:geneProductRef fbc:geneProduct="G_Cz04g17050__SBML_DOT__t1" />
                <fbc:geneProductRef fbc:geneProduct="G_Cz16g00040__SBML_DOT__t1" />
                <fbc:geneProductRef fbc:geneProduct="G_Cz14g14130__SBML_DOT__t1" />
                <fbc:geneProductRef fbc:geneProduct="G_Cz15g09100__SBML_DOT__t1" />
                <fbc:geneProductRef fbc:geneProduct="G_Cz01g21060__SBML_DOT__t1" />
                <fbc:geneProductRef fbc:geneProduct="G_Cz10g06190__SBML_DOT__t1" />
                <fbc:geneProductRef fbc:geneProduct="G_Cz04g17040__SBML_DOT__t1" />
                <fbc:geneProductRef fbc:geneProduct="G_Cz08g12170__SBML_DOT__t1" />
                <fbc:geneProductRef fbc:geneProduct="G_UNPLg00362__SBML_DOT__t1" />
              </fbc:or>
              <fbc:or>
                <fbc:geneProductRef fbc:geneProduct="G_Cz04g17050__SBML_DOT__t1" />
                <fbc:geneProductRef fbc:geneProduct="G_Cz16g00040__SBML_DOT__t1" />
                <fbc:geneProductRef fbc:geneProduct="G_Cz14g14130__SBML_DOT__t1" />
                <fbc:geneProductRef fbc:geneProduct="G_Cz15g09100__SBML_DOT__t1" />
                <fbc:geneProductRef fbc:geneProduct="G_Cz01g21060__SBML_DOT__t1" />
                <fbc:geneProductRef fbc:geneProduct="G_Cz10g06190__SBML_DOT__t1" />
                <fbc:geneProductRef fbc:geneProduct="G_Cz04g17040__SBML_DOT__t1" />
                <fbc:geneProductRef fbc:geneProduct="G_Cz08g12170__SBML_DOT__t1" />
                <fbc:geneProductRef fbc:geneProduct="G_UNPLg00362__SBML_DOT__t1" />
              </fbc:or>
              <fbc:or>
                <fbc:geneProductRef fbc:geneProduct="G_Cz04g17050__SBML_DOT__t1" />
                <fbc:geneProductRef fbc:geneProduct="G_Cz16g00040__SBML_DOT__t1" />
                <fbc:geneProductRef fbc:geneProduct="G_Cz15g09100__SBML_DOT__t1" />
                <fbc:geneProductRef fbc:geneProduct="G_Cz14g14130__SBML_DOT__t1" />
                <fbc:geneProductRef fbc:geneProduct="G_Cz01g21060__SBML_DOT__t1" />
                <fbc:geneProductRef fbc:geneProduct="G_Cz10g06190__SBML_DOT__t1" />
                <fbc:geneProductRef fbc:geneProduct="G_Cz04g17040__SBML_DOT__t1" />
                <fbc:geneProductRef fbc:geneProduct="G_Cz08g12170__SBML_DOT__t1" />
                <fbc:geneProductRef fbc:geneProduct="G_UNPLg00362__SBML_DOT__t1" />
              </fbc:or>
            </fbc:or>
          </fbc:or>
        </fbc:geneProductAssociation>
      </reaction>
      <reaction id="R_Cz_1023" fast="false" reversible="false" name="pyruvate kinase, mitochondrial" fbc:upperFluxBound="cobra_default_ub" fbc:lowerFluxBound="cobra_0_bound">
        <listOfReactants>
          <speciesReference species="M_adp_m" stoichiometry="1" constant="true" />
          <speciesReference species="M_h_m" stoichiometry="1" constant="true" />
          <speciesReference species="M_pep_m" stoichiometry="1" constant="true" />
        </listOfReactants>
        <listOfProducts>
          <speciesReference species="M_atp_m" stoichiometry="1" constant="true" />
          <speciesReference species="M_pyr_m" stoichiometry="1" constant="true" />
        </listOfProducts>
        <fbc:geneProductAssociation>
          <fbc:or>
            <fbc:or>
              <fbc:geneProductRef fbc:geneProduct="G_Cz16g00040__SBML_DOT__t1" />
              <fbc:geneProductRef fbc:geneProduct="G_Cz10g06190__SBML_DOT__t1" />
              <fbc:geneProductRef fbc:geneProduct="G_Cz08g12170__SBML_DOT__t1" />
              <fbc:geneProductRef fbc:geneProduct="G_Cz04g17050__SBML_DOT__t1" />
              <fbc:geneProductRef fbc:geneProduct="G_UNPLg00362__SBML_DOT__t1" />
              <fbc:geneProductRef fbc:geneProduct="G_Cz15g09100__SBML_DOT__t1" />
              <fbc:geneProductRef fbc:geneProduct="G_Cz14g14130__SBML_DOT__t1" />
              <fbc:geneProductRef fbc:geneProduct="G_Cz01g21060__SBML_DOT__t1" />
            </fbc:or>
            <fbc:or>
              <fbc:geneProductRef fbc:geneProduct="G_Cz15g09100__SBML_DOT__t1" />
              <fbc:geneProductRef fbc:geneProduct="G_Cz14g14130__SBML_DOT__t1" />
              <fbc:geneProductRef fbc:geneProduct="G_Cz01g21060__SBML_DOT__t1" />
              <fbc:geneProductRef fbc:geneProduct="G_Cz16g00040__SBML_DOT__t1" />
              <fbc:geneProductRef fbc:geneProduct="G_Cz04g17050__SBML_DOT__t1" />
              <fbc:geneProductRef fbc:geneProduct="G_Cz10g06190__SBML_DOT__t1" />
              <fbc:geneProductRef fbc:geneProduct="G_UNPLg00362__SBML_DOT__t1" />
              <fbc:geneProductRef fbc:geneProduct="G_Cz08g12170__SBML_DOT__t1" />
            </fbc:or>
            <fbc:or>
              <fbc:geneProductRef fbc:geneProduct="G_Cz10g06190__SBML_DOT__t1" />
              <fbc:geneProductRef fbc:geneProduct="G_Cz16g00040__SBML_DOT__t1" />
              <fbc:geneProductRef fbc:geneProduct="G_Cz08g12170__SBML_DOT__t1" />
              <fbc:geneProductRef fbc:geneProduct="G_UNPLg00362__SBML_DOT__t1" />
              <fbc:geneProductRef fbc:geneProduct="G_Cz04g17050__SBML_DOT__t1" />
              <fbc:geneProductRef fbc:geneProduct="G_Cz15g09100__SBML_DOT__t1" />
              <fbc:geneProductRef fbc:geneProduct="G_Cz14g14130__SBML_DOT__t1" />
              <fbc:geneProductRef fbc:geneProduct="G_Cz01g21060__SBML_DOT__t1" />
            </fbc:or>
            <fbc:or>
              <fbc:geneProductRef fbc:geneProduct="G_Cz10g06190__SBML_DOT__t1" />
              <fbc:geneProductRef fbc:geneProduct="G_Cz16g00040__SBML_DOT__t1" />
              <fbc:geneProductRef fbc:geneProduct="G_Cz08g12170__SBML_DOT__t1" />
              <fbc:geneProductRef fbc:geneProduct="G_UNPLg00362__SBML_DOT__t1" />
              <fbc:geneProductRef fbc:geneProduct="G_Cz15g09100__SBML_DOT__t1" />
              <fbc:geneProductRef fbc:geneProduct="G_Cz04g17050__SBML_DOT__t1" />
              <fbc:geneProductRef fbc:geneProduct="G_Cz14g14130__SBML_DOT__t1" />
              <fbc:geneProductRef fbc:geneProduct="G_Cz01g21060__SBML_DOT__t1" />
            </fbc:or>
            <fbc:or>
              <fbc:or>
                <fbc:geneProductRef fbc:geneProduct="G_Cz04g17050__SBML_DOT__t1" />
                <fbc:geneProductRef fbc:geneProduct="G_Cz16g00040__SBML_DOT__t1" />
                <fbc:geneProductRef fbc:geneProduct="G_Cz14g14130__SBML_DOT__t1" />
                <fbc:geneProductRef fbc:geneProduct="G_Cz15g09100__SBML_DOT__t1" />
                <fbc:geneProductRef fbc:geneProduct="G_Cz01g21060__SBML_DOT__t1" />
                <fbc:geneProductRef fbc:geneProduct="G_Cz10g06190__SBML_DOT__t1" />
                <fbc:geneProductRef fbc:geneProduct="G_Cz04g17040__SBML_DOT__t1" />
                <fbc:geneProductRef fbc:geneProduct="G_Cz08g12170__SBML_DOT__t1" />
                <fbc:geneProductRef fbc:geneProduct="G_UNPLg00362__SBML_DOT__t1" />
              </fbc:or>
              <fbc:or>
                <fbc:geneProductRef fbc:geneProduct="G_Cz04g17050__SBML_DOT__t1" />
                <fbc:geneProductRef fbc:geneProduct="G_Cz16g00040__SBML_DOT__t1" />
                <fbc:geneProductRef fbc:geneProduct="G_Cz14g14130__SBML_DOT__t1" />
                <fbc:geneProductRef fbc:geneProduct="G_Cz15g09100__SBML_DOT__t1" />
                <fbc:geneProductRef fbc:geneProduct="G_Cz01g21060__SBML_DOT__t1" />
                <fbc:geneProductRef fbc:geneProduct="G_Cz10g06190__SBML_DOT__t1" />
                <fbc:geneProductRef fbc:geneProduct="G_Cz04g17040__SBML_DOT__t1" />
                <fbc:geneProductRef fbc:geneProduct="G_Cz08g12170__SBML_DOT__t1" />
                <fbc:geneProductRef fbc:geneProduct="G_UNPLg00362__SBML_DOT__t1" />
              </fbc:or>
              <fbc:or>
                <fbc:geneProductRef fbc:geneProduct="G_Cz04g17050__SBML_DOT__t1" />
                <fbc:geneProductRef fbc:geneProduct="G_Cz16g00040__SBML_DOT__t1" />
                <fbc:geneProductRef fbc:geneProduct="G_Cz14g14130__SBML_DOT__t1" />
                <fbc:geneProductRef fbc:geneProduct="G_Cz15g09100__SBML_DOT__t1" />
                <fbc:geneProductRef fbc:geneProduct="G_Cz01g21060__SBML_DOT__t1" />
                <fbc:geneProductRef fbc:geneProduct="G_Cz10g06190__SBML_DOT__t1" />
                <fbc:geneProductRef fbc:geneProduct="G_Cz04g17040__SBML_DOT__t1" />
                <fbc:geneProductRef fbc:geneProduct="G_Cz08g12170__SBML_DOT__t1" />
                <fbc:geneProductRef fbc:geneProduct="G_UNPLg00362__SBML_DOT__t1" />
              </fbc:or>
              <fbc:or>
                <fbc:geneProductRef fbc:geneProduct="G_Cz04g17050__SBML_DOT__t1" />
                <fbc:geneProductRef fbc:geneProduct="G_Cz16g00040__SBML_DOT__t1" />
                <fbc:geneProductRef fbc:geneProduct="G_Cz15g09100__SBML_DOT__t1" />
                <fbc:geneProductRef fbc:geneProduct="G_Cz14g14130__SBML_DOT__t1" />
                <fbc:geneProductRef fbc:geneProduct="G_Cz01g21060__SBML_DOT__t1" />
                <fbc:geneProductRef fbc:geneProduct="G_Cz10g06190__SBML_DOT__t1" />
                <fbc:geneProductRef fbc:geneProduct="G_Cz04g17040__SBML_DOT__t1" />
                <fbc:geneProductRef fbc:geneProduct="G_Cz08g12170__SBML_DOT__t1" />
                <fbc:geneProductRef fbc:geneProduct="G_UNPLg00362__SBML_DOT__t1" />
              </fbc:or>
            </fbc:or>
          </fbc:or>
        </fbc:geneProductAssociation>
      </reaction>
      <reaction id="R_Cz_1024" fast="false" reversible="false" name="Pyruvate decarboxylase, chloroplast" fbc:upperFluxBound="cobra_default_ub" fbc:lowerFluxBound="cobra_0_bound">
        <listOfReactants>
          <speciesReference species="M_2ahethmpp_h" stoichiometry="1" constant="true" />
        </listOfReactants>
        <listOfProducts>
          <speciesReference species="M_acald_h" stoichiometry="1" constant="true" />
          <speciesReference species="M_thmpp_h" stoichiometry="1" constant="true" />
        </listOfProducts>
      </reaction>
      <reaction id="R_Cz_1025" fast="false" reversible="false" name="Pyruvate decarboxylase" fbc:upperFluxBound="cobra_default_ub" fbc:lowerFluxBound="cobra_0_bound">
        <listOfReactants>
          <speciesReference species="M_2ahethmpp_m" stoichiometry="1" constant="true" />
        </listOfReactants>
        <listOfProducts>
          <speciesReference species="M_acald_m" stoichiometry="1" constant="true" />
          <speciesReference species="M_thmpp_m" stoichiometry="1" constant="true" />
        </listOfProducts>
        <fbc:geneProductAssociation>
          <fbc:geneProductRef fbc:geneProduct="G_Cz01g33100__SBML_DOT__t1" />
        </fbc:geneProductAssociation>
      </reaction>
      <reaction id="R_Cz_1026" fast="false" reversible="true" name="dihydrolipoamide dehydrogenase (E3), mitochondrial" fbc:upperFluxBound="cobra_default_ub" fbc:lowerFluxBound="cobra_default_lb">
        <listOfReactants>
          <speciesReference species="M_dhlam_m" stoichiometry="1" constant="true" />
          <speciesReference species="M_nad_m" stoichiometry="1" constant="true" />
        </listOfReactants>
        <listOfProducts>
          <speciesReference species="M_h_m" stoichiometry="1" constant="true" />
          <speciesReference species="M_lpam_m" stoichiometry="1" constant="true" />
          <speciesReference species="M_nadh_m" stoichiometry="1" constant="true" />
        </listOfProducts>
        <fbc:geneProductAssociation>
          <fbc:or>
            <fbc:or>
              <fbc:geneProductRef fbc:geneProduct="G_Cz10g25060__SBML_DOT__t1" />
              <fbc:geneProductRef fbc:geneProduct="G_Cz07g16120__SBML_DOT__t1" />
              <fbc:geneProductRef fbc:geneProduct="G_Cz09g31190__SBML_DOT__t1" />
              <fbc:geneProductRef fbc:geneProduct="G_Cz02g08150__SBML_DOT__t1" />
              <fbc:geneProductRef fbc:geneProduct="G_Cz01g11100__SBML_DOT__t1" />
              <fbc:geneProductRef fbc:geneProduct="G_Cz09g09050__SBML_DOT__t1" />
            </fbc:or>
            <fbc:or>
              <fbc:geneProductRef fbc:geneProduct="G_Cz10g25060__SBML_DOT__t1" />
              <fbc:geneProductRef fbc:geneProduct="G_Cz07g16120__SBML_DOT__t1" />
              <fbc:geneProductRef fbc:geneProduct="G_Cz09g31190__SBML_DOT__t1" />
              <fbc:geneProductRef fbc:geneProduct="G_Cz02g08150__SBML_DOT__t1" />
              <fbc:geneProductRef fbc:geneProduct="G_Cz01g11100__SBML_DOT__t1" />
              <fbc:geneProductRef fbc:geneProduct="G_Cz09g09050__SBML_DOT__t1" />
            </fbc:or>
          </fbc:or>
        </fbc:geneProductAssociation>
      </reaction>
      <reaction id="R_Cz_1027" fast="false" reversible="false" name="hydrogen-peroxide:hydrogen-peroxide oxidoreductase" fbc:upperFluxBound="cobra_default_ub" fbc:lowerFluxBound="cobra_0_bound">
        <listOfReactants>
          <speciesReference species="M_h2o2_c" stoichiometry="2" constant="true" />
          <speciesReference species="M_o2_c" stoichiometry="1" constant="true" />
        </listOfReactants>
        <fbc:geneProductAssociation>
          <fbc:or>
            <fbc:or>
              <fbc:geneProductRef fbc:geneProduct="G_Cz18g04130__SBML_DOT__t1" />
              <fbc:geneProductRef fbc:geneProduct="G_UNPLg00177__SBML_DOT__t1" />
            </fbc:or>
            <fbc:geneProductRef fbc:geneProduct="G_Cz14g23320__SBML_DOT__t1" />
          </fbc:or>
        </fbc:geneProductAssociation>
      </reaction>
      <reaction id="R_Cz_1028" fast="false" reversible="true" name="2-hydroxy-3-oxopropionate reductase" fbc:upperFluxBound="cobra_default_ub" fbc:lowerFluxBound="cobra_default_lb">
        <listOfReactants>
          <speciesReference species="M_glyc_R_m" stoichiometry="1" constant="true" />
          <speciesReference species="M_nad_m" stoichiometry="1" constant="true" />
        </listOfReactants>
        <listOfProducts>
          <speciesReference species="M_2h3oppan_m" stoichiometry="1" constant="true" />
          <speciesReference species="M_h_m" stoichiometry="1" constant="true" />
          <speciesReference species="M_nadh_m" stoichiometry="1" constant="true" />
        </listOfProducts>
        <fbc:geneProductAssociation>
          <fbc:or>
            <fbc:geneProductRef fbc:geneProduct="G_Cz05g27060__SBML_DOT__t1" />
            <fbc:geneProductRef fbc:geneProduct="G_Cz15g07170__SBML_DOT__t1" />
          </fbc:or>
        </fbc:geneProductAssociation>
      </reaction>
      <reaction id="R_Cz_1029" fast="false" reversible="false" name="ATP citrate synthase" fbc:upperFluxBound="cobra_default_ub" fbc:lowerFluxBound="cobra_0_bound">
        <listOfReactants>
          <speciesReference species="M_atp_c" stoichiometry="1" constant="true" />
          <speciesReference species="M_cit_c" stoichiometry="1" constant="true" />
          <speciesReference species="M_coa_c" stoichiometry="1" constant="true" />
        </listOfReactants>
        <listOfProducts>
          <speciesReference species="M_accoa_c" stoichiometry="1" constant="true" />
          <speciesReference species="M_adp_c" stoichiometry="1" constant="true" />
          <speciesReference species="M_oaa_c" stoichiometry="1" constant="true" />
          <speciesReference species="M_pi_c" stoichiometry="1" constant="true" />
        </listOfProducts>
        <fbc:geneProductAssociation>
          <fbc:and>
            <fbc:geneProductRef fbc:geneProduct="G_Cz06g12020__SBML_DOT__t1" />
            <fbc:geneProductRef fbc:geneProduct="G_Cz08g00180__SBML_DOT__t1" />
          </fbc:and>
        </fbc:geneProductAssociation>
      </reaction>
      <reaction id="R_Cz_1030" fast="false" reversible="false" name="Arylformamidase" fbc:upperFluxBound="cobra_default_ub" fbc:lowerFluxBound="cobra_0_bound">
        <listOfReactants>
          <speciesReference species="M_Lfmkynr_c" stoichiometry="1" constant="true" />
          <speciesReference species="M_h2o_c" stoichiometry="1" constant="true" />
        </listOfReactants>
        <listOfProducts>
          <speciesReference species="M_Lkynr_c" stoichiometry="1" constant="true" />
          <speciesReference species="M_for_c" stoichiometry="1" constant="true" />
          <speciesReference species="M_h_c" stoichiometry="1" constant="true" />
        </listOfProducts>
        <fbc:geneProductAssociation>
          <fbc:or>
            <fbc:geneProductRef fbc:geneProduct="G_Cz04g18190__SBML_DOT__t1" />
            <fbc:geneProductRef fbc:geneProduct="G_Cz04g18190__SBML_DOT__t1" />
          </fbc:or>
        </fbc:geneProductAssociation>
      </reaction>
      <reaction id="R_Cz_1031" fast="false" reversible="false" name="Formamidase, glyoxysomal" fbc:upperFluxBound="cobra_default_ub" fbc:lowerFluxBound="cobra_0_bound">
        <listOfReactants>
          <speciesReference species="M_frmd_x" stoichiometry="1" constant="true" />
          <speciesReference species="M_h2o_x" stoichiometry="1" constant="true" />
        </listOfReactants>
        <listOfProducts>
          <speciesReference species="M_for_x" stoichiometry="1" constant="true" />
          <speciesReference species="M_nh4_x" stoichiometry="1" constant="true" />
        </listOfProducts>
        <fbc:geneProductAssociation>
          <fbc:geneProductRef fbc:geneProduct="G_Cz10g05170__SBML_DOT__t1" />
        </fbc:geneProductAssociation>
      </reaction>
      <reaction id="R_Cz_1032" fast="false" reversible="false" name="Formyltetrahydrofolate deformylase" fbc:upperFluxBound="cobra_default_ub" fbc:lowerFluxBound="cobra_0_bound">
        <listOfReactants>
          <speciesReference species="M_10fthf_c" stoichiometry="1" constant="true" />
          <speciesReference species="M_h2o_c" stoichiometry="1" constant="true" />
        </listOfReactants>
        <listOfProducts>
          <speciesReference species="M_for_c" stoichiometry="1" constant="true" />
          <speciesReference species="M_h_c" stoichiometry="1" constant="true" />
          <speciesReference species="M_thf_c" stoichiometry="1" constant="true" />
        </listOfProducts>
        <fbc:geneProductAssociation>
          <fbc:geneProductRef fbc:geneProduct="G_Cz01g29190__SBML_DOT__t1" />
        </fbc:geneProductAssociation>
      </reaction>
      <reaction id="R_Cz_1033" fast="false" reversible="false" name="Formate--tetrahydrofolate ligase" fbc:upperFluxBound="cobra_default_ub" fbc:lowerFluxBound="cobra_0_bound">
        <listOfReactants>
          <speciesReference species="M_atp_c" stoichiometry="1" constant="true" />
          <speciesReference species="M_for_c" stoichiometry="1" constant="true" />
          <speciesReference species="M_thf_c" stoichiometry="1" constant="true" />
        </listOfReactants>
        <listOfProducts>
          <speciesReference species="M_10fthf_c" stoichiometry="1" constant="true" />
          <speciesReference species="M_adp_c" stoichiometry="1" constant="true" />
          <speciesReference species="M_pi_c" stoichiometry="1" constant="true" />
        </listOfProducts>
        <fbc:geneProductAssociation>
          <fbc:geneProductRef fbc:geneProduct="G_Cz04g33040__SBML_DOT__t1" />
        </fbc:geneProductAssociation>
      </reaction>
      <reaction id="R_Cz_1034" fast="false" reversible="false" name="Glycerate kinase" fbc:upperFluxBound="cobra_default_ub" fbc:lowerFluxBound="cobra_0_bound">
        <listOfReactants>
          <speciesReference species="M_atp_c" stoichiometry="1" constant="true" />
          <speciesReference species="M_glyc_R_c" stoichiometry="1" constant="true" />
        </listOfReactants>
        <listOfProducts>
          <speciesReference species="M_3pg_c" stoichiometry="1" constant="true" />
          <speciesReference species="M_adp_c" stoichiometry="1" constant="true" />
          <speciesReference species="M_h_c" stoichiometry="1" constant="true" />
        </listOfProducts>
        <fbc:geneProductAssociation>
          <fbc:or>
            <fbc:geneProductRef fbc:geneProduct="G_Cz18g13070__SBML_DOT__t1" />
            <fbc:geneProductRef fbc:geneProduct="G_Cz05g35210__SBML_DOT__t1" />
          </fbc:or>
        </fbc:geneProductAssociation>
      </reaction>
      <reaction id="R_Cz_1035" fast="false" reversible="false" name="Glycerate dehydrogenase" fbc:upperFluxBound="cobra_default_ub" fbc:lowerFluxBound="cobra_0_bound">
        <listOfReactants>
          <speciesReference species="M_glx_c" stoichiometry="1" constant="true" />
          <speciesReference species="M_h_c" stoichiometry="1" constant="true" />
          <speciesReference species="M_nadh_c" stoichiometry="1" constant="true" />
        </listOfReactants>
        <listOfProducts>
          <speciesReference species="M_glyclt_c" stoichiometry="1" constant="true" />
          <speciesReference species="M_nad_c" stoichiometry="1" constant="true" />
        </listOfProducts>
        <fbc:geneProductAssociation>
          <fbc:or>
            <fbc:geneProductRef fbc:geneProduct="G_Cz08g26170__SBML_DOT__t1" />
            <fbc:or>
              <fbc:geneProductRef fbc:geneProduct="G_Cz06g03130__SBML_DOT__t1" />
              <fbc:geneProductRef fbc:geneProduct="G_Cz07g22160__SBML_DOT__t1" />
              <fbc:geneProductRef fbc:geneProduct="G_Cz05g00160__SBML_DOT__t1" />
              <fbc:geneProductRef fbc:geneProduct="G_Cz10g21240__SBML_DOT__t1" />
              <fbc:geneProductRef fbc:geneProduct="G_Cz06g15230__SBML_DOT__t1" />
            </fbc:or>
            <fbc:or>
              <fbc:geneProductRef fbc:geneProduct="G_Cz15g07170__SBML_DOT__t1" />
              <fbc:geneProductRef fbc:geneProduct="G_Cz05g27060__SBML_DOT__t1" />
              <fbc:geneProductRef fbc:geneProduct="G_Cz09g00230__SBML_DOT__t1" />
            </fbc:or>
          </fbc:or>
        </fbc:geneProductAssociation>
      </reaction>
      <reaction id="R_Cz_1036" fast="false" reversible="false" name="Glycerate dehydrogenase" fbc:upperFluxBound="cobra_default_ub" fbc:lowerFluxBound="cobra_0_bound">
        <listOfReactants>
          <speciesReference species="M_h_c" stoichiometry="1" constant="true" />
          <speciesReference species="M_hpyr_c" stoichiometry="1" constant="true" />
          <speciesReference species="M_nadh_c" stoichiometry="1" constant="true" />
        </listOfReactants>
        <listOfProducts>
          <speciesReference species="M_glyc_R_c" stoichiometry="1" constant="true" />
          <speciesReference species="M_nad_c" stoichiometry="1" constant="true" />
        </listOfProducts>
        <fbc:geneProductAssociation>
          <fbc:or>
            <fbc:geneProductRef fbc:geneProduct="G_Cz08g26170__SBML_DOT__t1" />
            <fbc:or>
              <fbc:geneProductRef fbc:geneProduct="G_Cz06g03130__SBML_DOT__t1" />
              <fbc:geneProductRef fbc:geneProduct="G_Cz07g22160__SBML_DOT__t1" />
              <fbc:geneProductRef fbc:geneProduct="G_Cz05g00160__SBML_DOT__t1" />
              <fbc:geneProductRef fbc:geneProduct="G_Cz10g21240__SBML_DOT__t1" />
              <fbc:geneProductRef fbc:geneProduct="G_Cz06g15230__SBML_DOT__t1" />
            </fbc:or>
            <fbc:or>
              <fbc:geneProductRef fbc:geneProduct="G_Cz15g07170__SBML_DOT__t1" />
              <fbc:geneProductRef fbc:geneProduct="G_Cz05g27060__SBML_DOT__t1" />
              <fbc:geneProductRef fbc:geneProduct="G_Cz09g00230__SBML_DOT__t1" />
            </fbc:or>
          </fbc:or>
        </fbc:geneProductAssociation>
      </reaction>
      <reaction id="R_Cz_1037" fast="false" reversible="false" name="(S)-2-hydroxy-acid oxidase" fbc:upperFluxBound="cobra_default_ub" fbc:lowerFluxBound="cobra_0_bound">
        <listOfReactants>
          <speciesReference species="M_glyclt_x" stoichiometry="1" constant="true" />
          <speciesReference species="M_o2_x" stoichiometry="1" constant="true" />
        </listOfReactants>
        <listOfProducts>
          <speciesReference species="M_glx_x" stoichiometry="1" constant="true" />
          <speciesReference species="M_h2o2_x" stoichiometry="1" constant="true" />
        </listOfProducts>
        <fbc:geneProductAssociation>
          <fbc:geneProductRef fbc:geneProduct="G_Cz01g29010__SBML_DOT__t1" />
        </fbc:geneProductAssociation>
      </reaction>
      <reaction id="R_Cz_1038" fast="false" reversible="false" name="Isocitrate lyase" fbc:upperFluxBound="cobra_default_ub" fbc:lowerFluxBound="cobra_0_bound">
        <listOfReactants>
          <speciesReference species="M_icit_m" stoichiometry="1" constant="true" />
        </listOfReactants>
        <listOfProducts>
          <speciesReference species="M_glx_m" stoichiometry="1" constant="true" />
          <speciesReference species="M_succ_m" stoichiometry="1" constant="true" />
        </listOfProducts>
        <fbc:geneProductAssociation>
          <fbc:or>
            <fbc:or>
              <fbc:geneProductRef fbc:geneProduct="G_Cz01g07040__SBML_DOT__t1" />
              <fbc:geneProductRef fbc:geneProduct="G_Cz14g19100__SBML_DOT__t1" />
            </fbc:or>
            <fbc:geneProductRef fbc:geneProduct="G_Cz07g04220__SBML_DOT__t1" />
          </fbc:or>
        </fbc:geneProductAssociation>
      </reaction>
      <reaction id="R_Cz_1039" fast="false" reversible="false" name="Methenyltetrahydrofolate cyclohydrolase" fbc:upperFluxBound="cobra_default_ub" fbc:lowerFluxBound="cobra_0_bound">
        <listOfReactants>
          <speciesReference species="M_10fthf_x" stoichiometry="1" constant="true" />
          <speciesReference species="M_h_x" stoichiometry="1" constant="true" />
        </listOfReactants>
        <listOfProducts>
          <speciesReference species="M_h2o_x" stoichiometry="1" constant="true" />
          <speciesReference species="M_methf_x" stoichiometry="1" constant="true" />
        </listOfProducts>
        <fbc:geneProductAssociation>
          <fbc:or>
            <fbc:or>
              <fbc:geneProductRef fbc:geneProduct="G_Cz01g42180__SBML_DOT__t1" />
              <fbc:geneProductRef fbc:geneProduct="G_Cz13g11070__SBML_DOT__t1" />
            </fbc:or>
            <fbc:or>
              <fbc:geneProductRef fbc:geneProduct="G_Cz13g11070__SBML_DOT__t1" />
              <fbc:geneProductRef fbc:geneProduct="G_Cz01g42180__SBML_DOT__t1" />
            </fbc:or>
            <fbc:or>
              <fbc:geneProductRef fbc:geneProduct="G_Cz13g11070__SBML_DOT__t1" />
              <fbc:geneProductRef fbc:geneProduct="G_Cz01g42180__SBML_DOT__t1" />
            </fbc:or>
          </fbc:or>
        </fbc:geneProductAssociation>
      </reaction>
      <reaction id="R_Cz_1040" fast="false" reversible="false" name="Phosphoglycolate phosphatase, glyoxysomal" fbc:upperFluxBound="cobra_default_ub" fbc:lowerFluxBound="cobra_0_bound">
        <listOfReactants>
          <speciesReference species="M_2pglyc_x" stoichiometry="1" constant="true" />
          <speciesReference species="M_h2o_x" stoichiometry="1" constant="true" />
        </listOfReactants>
        <listOfProducts>
          <speciesReference species="M_glyclt_x" stoichiometry="1" constant="true" />
          <speciesReference species="M_pi_x" stoichiometry="1" constant="true" />
        </listOfProducts>
        <fbc:geneProductAssociation>
          <fbc:or>
            <fbc:geneProductRef fbc:geneProduct="G_Cz01g26180__SBML_DOT__t1" />
            <fbc:geneProductRef fbc:geneProduct="G_Cz06g14040__SBML_DOT__t1" />
            <fbc:geneProductRef fbc:geneProduct="G_Cz05g08130__SBML_DOT__t1" />
          </fbc:or>
        </fbc:geneProductAssociation>
      </reaction>
      <reaction id="R_Cz_1041" fast="false" reversible="false" name="acetyl-CoA synthetase" fbc:upperFluxBound="cobra_default_ub" fbc:lowerFluxBound="cobra_0_bound">
        <listOfReactants>
          <speciesReference species="M_ac_c" stoichiometry="1" constant="true" />
          <speciesReference species="M_atp_c" stoichiometry="1" constant="true" />
          <speciesReference species="M_coa_c" stoichiometry="1" constant="true" />
        </listOfReactants>
        <listOfProducts>
          <speciesReference species="M_accoa_c" stoichiometry="1" constant="true" />
          <speciesReference species="M_amp_c" stoichiometry="1" constant="true" />
          <speciesReference species="M_ppi_c" stoichiometry="1" constant="true" />
        </listOfProducts>
        <fbc:geneProductAssociation>
          <fbc:or>
            <fbc:geneProductRef fbc:geneProduct="G_Cz09g15060__SBML_DOT__t1" />
            <fbc:geneProductRef fbc:geneProduct="G_Cz12g10100__SBML_DOT__t1" />
            <fbc:geneProductRef fbc:geneProduct="G_Cz06g24220__SBML_DOT__t1" />
            <fbc:geneProductRef fbc:geneProduct="G_Cz02g22160__SBML_DOT__t1" />
            <fbc:geneProductRef fbc:geneProduct="G_Cz12g15140__SBML_DOT__t1" />
          </fbc:or>
        </fbc:geneProductAssociation>
      </reaction>
      <reaction id="R_Cz_1042" fast="false" reversible="false" name="malate synthase, chloroplast" fbc:upperFluxBound="cobra_default_ub" fbc:lowerFluxBound="cobra_0_bound">
        <listOfReactants>
          <speciesReference species="M_accoa_h" stoichiometry="1" constant="true" />
          <speciesReference species="M_glx_h" stoichiometry="1" constant="true" />
          <speciesReference species="M_h2o_h" stoichiometry="1" constant="true" />
        </listOfReactants>
        <listOfProducts>
          <speciesReference species="M_coa_h" stoichiometry="1" constant="true" />
          <speciesReference species="M_h_h" stoichiometry="1" constant="true" />
          <speciesReference species="M_mal_L_h" stoichiometry="1" constant="true" />
        </listOfProducts>
        <fbc:geneProductAssociation>
          <fbc:geneProductRef fbc:geneProduct="G_Cz14g25060__SBML_DOT__t1" />
        </fbc:geneProductAssociation>
      </reaction>
      <reaction id="R_Cz_1043" fast="false" reversible="false" name="malate synthase, mitochondrial" fbc:upperFluxBound="cobra_default_ub" fbc:lowerFluxBound="cobra_0_bound">
        <listOfReactants>
          <speciesReference species="M_accoa_m" stoichiometry="1" constant="true" />
          <speciesReference species="M_glx_m" stoichiometry="1" constant="true" />
          <speciesReference species="M_h2o_m" stoichiometry="1" constant="true" />
        </listOfReactants>
        <listOfProducts>
          <speciesReference species="M_coa_m" stoichiometry="1" constant="true" />
          <speciesReference species="M_h_m" stoichiometry="1" constant="true" />
          <speciesReference species="M_mal_L_m" stoichiometry="1" constant="true" />
        </listOfProducts>
        <fbc:geneProductAssociation>
          <fbc:geneProductRef fbc:geneProduct="G_Cz14g25060__SBML_DOT__t1" />
        </fbc:geneProductAssociation>
      </reaction>
      <reaction id="R_Cz_1044" fast="false" reversible="false" name="malate synthase, glyoxysomal" fbc:upperFluxBound="cobra_default_ub" fbc:lowerFluxBound="cobra_0_bound">
        <listOfReactants>
          <speciesReference species="M_accoa_x" stoichiometry="1" constant="true" />
          <speciesReference species="M_glx_x" stoichiometry="1" constant="true" />
          <speciesReference species="M_h2o_x" stoichiometry="1" constant="true" />
        </listOfReactants>
        <listOfProducts>
          <speciesReference species="M_coa_x" stoichiometry="1" constant="true" />
          <speciesReference species="M_h_x" stoichiometry="1" constant="true" />
          <speciesReference species="M_mal_L_x" stoichiometry="1" constant="true" />
        </listOfProducts>
        <fbc:geneProductAssociation>
          <fbc:geneProductRef fbc:geneProduct="G_Cz14g25060__SBML_DOT__t1" />
        </fbc:geneProductAssociation>
      </reaction>
      <reaction id="R_Cz_1045" fast="false" reversible="false" name="GDP-mannose:glycolipid 1,6-alpha-D-mannosyltransferase (asnglcnacglcnacman(man(manman)man)man(man)manman)" fbc:upperFluxBound="cobra_default_ub" fbc:lowerFluxBound="cobra_0_bound">
        <listOfReactants>
          <speciesReference species="M_asnglcnacglcnacman_man_manman_man_manmanman_c" stoichiometry="1" constant="true" />
          <speciesReference species="M_gdpmann_c" stoichiometry="1" constant="true" />
        </listOfReactants>
        <listOfProducts>
          <speciesReference species="M_asnglcnacglcnacman_man_manman_man_man_man_manman_c" stoichiometry="1" constant="true" />
          <speciesReference species="M_gdp_c" stoichiometry="1" constant="true" />
          <speciesReference species="M_h_c" stoichiometry="1" constant="true" />
        </listOfProducts>
        <fbc:geneProductAssociation>
          <fbc:or>
            <fbc:geneProductRef fbc:geneProduct="G_Cz03g16170__SBML_DOT__t1" />
            <fbc:geneProductRef fbc:geneProduct="G_Cz06g14060__SBML_DOT__t1" />
          </fbc:or>
        </fbc:geneProductAssociation>
      </reaction>
      <reaction id="R_Cz_1046" fast="false" reversible="false" name="mannosyl-oligosaccharide 1,2-alpha-mannosidase (asnglcnacglcnacman(man(manman)man)manmanman)" fbc:upperFluxBound="cobra_default_ub" fbc:lowerFluxBound="cobra_0_bound">
        <listOfReactants>
          <speciesReference species="M_asnglcnacglcnacman_man_manman_manman_manmanman_c" stoichiometry="1" constant="true" />
          <speciesReference species="M_h2o_c" stoichiometry="1" constant="true" />
        </listOfReactants>
        <listOfProducts>
          <speciesReference species="M_asnglcnacglcnacman_man_manman_man_manmanman_c" stoichiometry="1" constant="true" />
          <speciesReference species="M_man_c" stoichiometry="1" constant="true" />
        </listOfProducts>
        <fbc:geneProductAssociation>
          <fbc:or>
            <fbc:or>
              <fbc:or>
                <fbc:geneProductRef fbc:geneProduct="G_Cz10g11180__SBML_DOT__t1" />
                <fbc:geneProductRef fbc:geneProduct="G_Cz10g11170__SBML_DOT__t1" />
                <fbc:geneProductRef fbc:geneProduct="G_Cz12g17020__SBML_DOT__t1" />
                <fbc:geneProductRef fbc:geneProduct="G_Cz12g16330__SBML_DOT__t1" />
                <fbc:geneProductRef fbc:geneProduct="G_Cz08g29010__SBML_DOT__t1" />
              </fbc:or>
              <fbc:or>
                <fbc:geneProductRef fbc:geneProduct="G_Cz10g11180__SBML_DOT__t1" />
                <fbc:geneProductRef fbc:geneProduct="G_Cz10g11170__SBML_DOT__t1" />
                <fbc:geneProductRef fbc:geneProduct="G_Cz12g17020__SBML_DOT__t1" />
                <fbc:geneProductRef fbc:geneProduct="G_Cz12g16330__SBML_DOT__t1" />
                <fbc:geneProductRef fbc:geneProduct="G_Cz08g29010__SBML_DOT__t1" />
              </fbc:or>
            </fbc:or>
            <fbc:geneProductRef fbc:geneProduct="G_Cz08g29010__SBML_DOT__t1" />
          </fbc:or>
        </fbc:geneProductAssociation>
      </reaction>
      <reaction id="R_Cz_1047" fast="false" reversible="true" name="5-Amino-2-oxopentanoate:2-oxoglutarate aminotransferase, cytosol" fbc:upperFluxBound="cobra_default_ub" fbc:lowerFluxBound="cobra_default_lb">
        <listOfReactants>
          <speciesReference species="M_akg_c" stoichiometry="1" constant="true" />
          <speciesReference species="M_hisp_c" stoichiometry="1" constant="true" />
        </listOfReactants>
        <listOfProducts>
          <speciesReference species="M_glu_L_c" stoichiometry="1" constant="true" />
          <speciesReference species="M_imacp_c" stoichiometry="1" constant="true" />
        </listOfProducts>
        <fbc:geneProductAssociation>
          <fbc:geneProductRef fbc:geneProduct="G_Cz09g04070__SBML_DOT__t1" />
        </fbc:geneProductAssociation>
      </reaction>
      <reaction id="R_Cz_1048" fast="false" reversible="true" name="5-Amino-2-oxopentanoate:2-oxoglutarate aminotransferase, chloroplast" fbc:upperFluxBound="cobra_default_ub" fbc:lowerFluxBound="cobra_default_lb">
        <listOfReactants>
          <speciesReference species="M_akg_h" stoichiometry="1" constant="true" />
          <speciesReference species="M_hisp_h" stoichiometry="1" constant="true" />
        </listOfReactants>
        <listOfProducts>
          <speciesReference species="M_glu_L_h" stoichiometry="1" constant="true" />
          <speciesReference species="M_imacp_h" stoichiometry="1" constant="true" />
        </listOfProducts>
        <fbc:geneProductAssociation>
          <fbc:geneProductRef fbc:geneProduct="G_Cz09g04070__SBML_DOT__t1" />
        </fbc:geneProductAssociation>
      </reaction>
      <reaction id="R_Cz_1049" fast="false" reversible="false" name="1-(5-phospho-D-ribosyl)-ATP:diphosphate phospho-alpha-D-ribosyl-transferase" fbc:upperFluxBound="cobra_default_ub" fbc:lowerFluxBound="cobra_0_bound">
        <listOfReactants>
          <speciesReference species="M_atp_c" stoichiometry="1" constant="true" />
          <speciesReference species="M_prpp_c" stoichiometry="1" constant="true" />
        </listOfReactants>
        <listOfProducts>
          <speciesReference species="M_ppi_c" stoichiometry="1" constant="true" />
          <speciesReference species="M_prbatp_c" stoichiometry="1" constant="true" />
        </listOfProducts>
        <fbc:geneProductAssociation>
          <fbc:or>
            <fbc:geneProductRef fbc:geneProduct="G_Cz04g39090__SBML_DOT__t1" />
            <fbc:geneProductRef fbc:geneProduct="G_Cz04g39090__SBML_DOT__t1" />
            <fbc:geneProductRef fbc:geneProduct="G_Cz04g39090__SBML_DOT__t1" />
          </fbc:or>
        </fbc:geneProductAssociation>
      </reaction>
      <reaction id="R_Cz_1050" fast="false" reversible="false" name="aldehyde dehydrogenase (NAD+), Imidazole-4-acetate forming" fbc:upperFluxBound="cobra_default_ub" fbc:lowerFluxBound="cobra_0_bound">
        <listOfReactants>
          <speciesReference species="M_h2o_c" stoichiometry="1" constant="true" />
          <speciesReference species="M_im4act_c" stoichiometry="1" constant="true" />
          <speciesReference species="M_nad_c" stoichiometry="1" constant="true" />
        </listOfReactants>
        <listOfProducts>
          <speciesReference species="M_h_c" stoichiometry="2" constant="true" />
          <speciesReference species="M_im4ac_c" stoichiometry="1" constant="true" />
          <speciesReference species="M_nadh_c" stoichiometry="1" constant="true" />
        </listOfProducts>
        <fbc:geneProductAssociation>
          <fbc:or>
            <fbc:geneProductRef fbc:geneProduct="G_Cz03g20090__SBML_DOT__t1" />
            <fbc:geneProductRef fbc:geneProduct="G_Cz11g04290__SBML_DOT__t1" />
            <fbc:geneProductRef fbc:geneProduct="G_Cz03g10210__SBML_DOT__t1" />
            <fbc:geneProductRef fbc:geneProduct="G_Cz05g02090__SBML_DOT__t1" />
            <fbc:geneProductRef fbc:geneProduct="G_Cz03g36230__SBML_DOT__t1" />
            <fbc:geneProductRef fbc:geneProduct="G_Cz06g05120__SBML_DOT__t1" />
            <fbc:geneProductRef fbc:geneProduct="G_Cz09g10170__SBML_DOT__t1" />
            <fbc:geneProductRef fbc:geneProduct="G_Cz12g20220__SBML_DOT__t1" />
          </fbc:or>
        </fbc:geneProductAssociation>
      </reaction>
      <reaction id="R_Cz_1051" fast="false" reversible="false" name="amine oxidase" fbc:upperFluxBound="cobra_default_ub" fbc:lowerFluxBound="cobra_0_bound">
        <listOfReactants>
          <speciesReference species="M_h2o_c" stoichiometry="1" constant="true" />
          <speciesReference species="M_hista_c" stoichiometry="1" constant="true" />
          <speciesReference species="M_o2_c" stoichiometry="1" constant="true" />
        </listOfReactants>
        <listOfProducts>
          <speciesReference species="M_h2o2_c" stoichiometry="1" constant="true" />
          <speciesReference species="M_h_c" stoichiometry="1" constant="true" />
          <speciesReference species="M_im4act_c" stoichiometry="1" constant="true" />
          <speciesReference species="M_nh4_c" stoichiometry="1" constant="true" />
        </listOfProducts>
        <fbc:geneProductAssociation>
          <fbc:or>
            <fbc:or>
              <fbc:geneProductRef fbc:geneProduct="G_Cz03g37180__SBML_DOT__t1" />
              <fbc:geneProductRef fbc:geneProduct="G_Cz04g00120__SBML_DOT__t1" />
              <fbc:geneProductRef fbc:geneProduct="G_Cz11g25050__SBML_DOT__t1" />
              <fbc:geneProductRef fbc:geneProduct="G_Cz04g19270__SBML_DOT__t1" />
              <fbc:geneProductRef fbc:geneProduct="G_Cz11g06160__SBML_DOT__t1" />
            </fbc:or>
            <fbc:or>
              <fbc:geneProductRef fbc:geneProduct="G_Cz11g25050__SBML_DOT__t1" />
              <fbc:geneProductRef fbc:geneProduct="G_Cz04g00120__SBML_DOT__t1" />
              <fbc:geneProductRef fbc:geneProduct="G_Cz03g37180__SBML_DOT__t1" />
              <fbc:geneProductRef fbc:geneProduct="G_Cz04g19270__SBML_DOT__t1" />
              <fbc:geneProductRef fbc:geneProduct="G_Cz11g06160__SBML_DOT__t1" />
              <fbc:geneProductRef fbc:geneProduct="G_Cz10g14120__SBML_DOT__t1" />
            </fbc:or>
            <fbc:or>
              <fbc:geneProductRef fbc:geneProduct="G_Cz11g25050__SBML_DOT__t1" />
              <fbc:geneProductRef fbc:geneProduct="G_Cz04g00120__SBML_DOT__t1" />
              <fbc:geneProductRef fbc:geneProduct="G_Cz03g37180__SBML_DOT__t1" />
              <fbc:geneProductRef fbc:geneProduct="G_Cz04g19270__SBML_DOT__t1" />
              <fbc:geneProductRef fbc:geneProduct="G_Cz11g06160__SBML_DOT__t1" />
              <fbc:geneProductRef fbc:geneProduct="G_Cz10g14120__SBML_DOT__t1" />
            </fbc:or>
          </fbc:or>
        </fbc:geneProductAssociation>
      </reaction>
      <reaction id="R_Cz_1052" fast="false" reversible="false" name="histidine decarboxylase" fbc:upperFluxBound="cobra_default_ub" fbc:lowerFluxBound="cobra_0_bound">
        <listOfReactants>
          <speciesReference species="M_h_c" stoichiometry="2" constant="true" />
          <speciesReference species="M_his_L_c" stoichiometry="1" constant="true" />
        </listOfReactants>
        <listOfProducts>
          <speciesReference species="M_co2_c" stoichiometry="1" constant="true" />
          <speciesReference species="M_hista_c" stoichiometry="1" constant="true" />
        </listOfProducts>
        <fbc:geneProductAssociation>
          <fbc:geneProductRef fbc:geneProduct="G_Cz06g24140__SBML_DOT__t1" />
        </fbc:geneProductAssociation>
      </reaction>
      <reaction id="R_Cz_1053" fast="false" reversible="false" name="histidinol dehydrogenase, cytosol" fbc:upperFluxBound="cobra_default_ub" fbc:lowerFluxBound="cobra_0_bound">
        <listOfReactants>
          <speciesReference species="M_h2o_c" stoichiometry="1" constant="true" />
          <speciesReference species="M_histd_c" stoichiometry="1" constant="true" />
          <speciesReference species="M_nad_c" stoichiometry="2" constant="true" />
        </listOfReactants>
        <listOfProducts>
          <speciesReference species="M_h_c" stoichiometry="4" constant="true" />
          <speciesReference species="M_his_L_c" stoichiometry="1" constant="true" />
          <speciesReference species="M_nadh_c" stoichiometry="2" constant="true" />
        </listOfProducts>
        <fbc:geneProductAssociation>
          <fbc:geneProductRef fbc:geneProduct="G_Cz01g18040__SBML_DOT__t1" />
        </fbc:geneProductAssociation>
      </reaction>
      <reaction id="R_Cz_1054" fast="false" reversible="false" name="histidinol dehydrogenase, chloroplast" fbc:upperFluxBound="cobra_default_ub" fbc:lowerFluxBound="cobra_0_bound">
        <listOfReactants>
          <speciesReference species="M_h2o_h" stoichiometry="1" constant="true" />
          <speciesReference species="M_histd_h" stoichiometry="1" constant="true" />
          <speciesReference species="M_nad_h" stoichiometry="2" constant="true" />
        </listOfReactants>
        <listOfProducts>
          <speciesReference species="M_h_h" stoichiometry="3" constant="true" />
          <speciesReference species="M_his_L_h" stoichiometry="1" constant="true" />
          <speciesReference species="M_nadh_h" stoichiometry="2" constant="true" />
        </listOfProducts>
        <fbc:geneProductAssociation>
          <fbc:geneProductRef fbc:geneProduct="G_Cz01g18040__SBML_DOT__t1" />
        </fbc:geneProductAssociation>
      </reaction>
      <reaction id="R_Cz_1055" fast="false" reversible="false" name="histidine---tRNA ligase" fbc:upperFluxBound="cobra_default_ub" fbc:lowerFluxBound="cobra_0_bound">
        <listOfReactants>
          <speciesReference species="M_atp_c" stoichiometry="1" constant="true" />
          <speciesReference species="M_his_L_c" stoichiometry="1" constant="true" />
          <speciesReference species="M_trnahis_c" stoichiometry="1" constant="true" />
        </listOfReactants>
        <listOfProducts>
          <speciesReference species="M_amp_c" stoichiometry="1" constant="true" />
          <speciesReference species="M_h_c" stoichiometry="1" constant="true" />
          <speciesReference species="M_histrna_c" stoichiometry="1" constant="true" />
          <speciesReference species="M_ppi_c" stoichiometry="1" constant="true" />
        </listOfProducts>
        <fbc:geneProductAssociation>
          <fbc:or>
            <fbc:geneProductRef fbc:geneProduct="G_Cz11g27130__SBML_DOT__t1" />
            <fbc:geneProductRef fbc:geneProduct="G_Cz06g02160__SBML_DOT__t1" />
          </fbc:or>
        </fbc:geneProductAssociation>
      </reaction>
      <reaction id="R_Cz_1056" fast="false" reversible="false" name="histidinol-phosphatase, cytosol" fbc:upperFluxBound="cobra_default_ub" fbc:lowerFluxBound="cobra_0_bound">
        <listOfReactants>
          <speciesReference species="M_h2o_c" stoichiometry="1" constant="true" />
          <speciesReference species="M_h_c" stoichiometry="1" constant="true" />
          <speciesReference species="M_hisp_c" stoichiometry="1" constant="true" />
        </listOfReactants>
        <listOfProducts>
          <speciesReference species="M_histd_c" stoichiometry="1" constant="true" />
          <speciesReference species="M_pi_c" stoichiometry="1" constant="true" />
        </listOfProducts>
      </reaction>
      <reaction id="R_Cz_1057" fast="false" reversible="false" name="histidinol-phosphatase, chloroplast" fbc:upperFluxBound="cobra_default_ub" fbc:lowerFluxBound="cobra_0_bound">
        <listOfReactants>
          <speciesReference species="M_h2o_h" stoichiometry="1" constant="true" />
          <speciesReference species="M_hisp_h" stoichiometry="1" constant="true" />
        </listOfReactants>
        <listOfProducts>
          <speciesReference species="M_histd_h" stoichiometry="1" constant="true" />
          <speciesReference species="M_pi_h" stoichiometry="1" constant="true" />
        </listOfProducts>
      </reaction>
      <reaction id="R_Cz_1058" fast="false" reversible="false" name="imidazoleglycerol-phosphate dehydratase, cytosol" fbc:upperFluxBound="cobra_default_ub" fbc:lowerFluxBound="cobra_0_bound">
        <listOfReactants>
          <speciesReference species="M_eig3p_c" stoichiometry="1" constant="true" />
        </listOfReactants>
        <listOfProducts>
          <speciesReference species="M_h2o_c" stoichiometry="1" constant="true" />
          <speciesReference species="M_imacp_c" stoichiometry="1" constant="true" />
        </listOfProducts>
        <fbc:geneProductAssociation>
          <fbc:geneProductRef fbc:geneProduct="G_Cz10g04180__SBML_DOT__t1" />
        </fbc:geneProductAssociation>
      </reaction>
      <reaction id="R_Cz_1059" fast="false" reversible="false" name="imidazoleglycerol-phosphate dehydratase, chloroplast" fbc:upperFluxBound="cobra_default_ub" fbc:lowerFluxBound="cobra_0_bound">
        <listOfReactants>
          <speciesReference species="M_eig3p_h" stoichiometry="1" constant="true" />
        </listOfReactants>
        <listOfProducts>
          <speciesReference species="M_h2o_h" stoichiometry="1" constant="true" />
          <speciesReference species="M_imacp_h" stoichiometry="1" constant="true" />
        </listOfProducts>
        <fbc:geneProductAssociation>
          <fbc:geneProductRef fbc:geneProduct="G_Cz10g04180__SBML_DOT__t1" />
        </fbc:geneProductAssociation>
      </reaction>
      <reaction id="R_Cz_1060" fast="false" reversible="false" name="imizadole glycerol phosphate synthase, cytosol" fbc:upperFluxBound="cobra_default_ub" fbc:lowerFluxBound="cobra_0_bound">
        <listOfReactants>
          <speciesReference species="M_gln_L_c" stoichiometry="1" constant="true" />
          <speciesReference species="M_prlp_c" stoichiometry="1" constant="true" />
        </listOfReactants>
        <listOfProducts>
          <speciesReference species="M_aicar_c" stoichiometry="1" constant="true" />
          <speciesReference species="M_eig3p_c" stoichiometry="1" constant="true" />
          <speciesReference species="M_glu_L_c" stoichiometry="1" constant="true" />
          <speciesReference species="M_h_c" stoichiometry="1" constant="true" />
        </listOfProducts>
      </reaction>
      <reaction id="R_Cz_1061" fast="false" reversible="false" name="phosphoribosyl-AMP cyclohydrolase, cytosol" fbc:upperFluxBound="cobra_default_ub" fbc:lowerFluxBound="cobra_0_bound">
        <listOfReactants>
          <speciesReference species="M_h2o_c" stoichiometry="1" constant="true" />
          <speciesReference species="M_prbamp_c" stoichiometry="1" constant="true" />
        </listOfReactants>
        <listOfProducts>
          <speciesReference species="M_prfp_c" stoichiometry="1" constant="true" />
        </listOfProducts>
        <fbc:geneProductAssociation>
          <fbc:geneProductRef fbc:geneProduct="G_Cz14g11090__SBML_DOT__t1" />
        </fbc:geneProductAssociation>
      </reaction>
      <reaction id="R_Cz_1062" fast="false" reversible="false" name="phosphoribosyl-AMP cyclohydrolase, chloroplast" fbc:upperFluxBound="cobra_default_ub" fbc:lowerFluxBound="cobra_0_bound">
        <listOfReactants>
          <speciesReference species="M_h2o_h" stoichiometry="1" constant="true" />
          <speciesReference species="M_prbamp_h" stoichiometry="1" constant="true" />
        </listOfReactants>
        <listOfProducts>
          <speciesReference species="M_prfp_h" stoichiometry="1" constant="true" />
        </listOfProducts>
        <fbc:geneProductAssociation>
          <fbc:geneProductRef fbc:geneProduct="G_Cz14g11090__SBML_DOT__t1" />
        </fbc:geneProductAssociation>
      </reaction>
      <reaction id="R_Cz_1063" fast="false" reversible="false" name="phosphoribosyl-ATP diphosphatase, cytosol" fbc:upperFluxBound="cobra_default_ub" fbc:lowerFluxBound="cobra_0_bound">
        <listOfReactants>
          <speciesReference species="M_h2o_c" stoichiometry="1" constant="true" />
          <speciesReference species="M_prbatp_c" stoichiometry="1" constant="true" />
        </listOfReactants>
        <listOfProducts>
          <speciesReference species="M_h_c" stoichiometry="1" constant="true" />
          <speciesReference species="M_ppi_c" stoichiometry="1" constant="true" />
          <speciesReference species="M_prbamp_c" stoichiometry="1" constant="true" />
        </listOfProducts>
        <fbc:geneProductAssociation>
          <fbc:geneProductRef fbc:geneProduct="G_Cz14g11090__SBML_DOT__t1" />
        </fbc:geneProductAssociation>
      </reaction>
      <reaction id="R_Cz_1064" fast="false" reversible="false" name="phosphoribosyl-ATP diphosphatase, chloroplast" fbc:upperFluxBound="cobra_default_ub" fbc:lowerFluxBound="cobra_0_bound">
        <listOfReactants>
          <speciesReference species="M_h2o_h" stoichiometry="1" constant="true" />
          <speciesReference species="M_prbatp_h" stoichiometry="1" constant="true" />
        </listOfReactants>
        <listOfProducts>
          <speciesReference species="M_h_h" stoichiometry="4" constant="true" />
          <speciesReference species="M_ppi_h" stoichiometry="1" constant="true" />
          <speciesReference species="M_prbamp_h" stoichiometry="1" constant="true" />
        </listOfProducts>
        <fbc:geneProductAssociation>
          <fbc:geneProductRef fbc:geneProduct="G_Cz14g11090__SBML_DOT__t1" />
        </fbc:geneProductAssociation>
      </reaction>
      <reaction id="R_Cz_1065" fast="false" reversible="false" name="1-(5-phosphoribosyl)-5-[(5-phosphoribosylamino)methylideneamino]imidazole-4-carboxamide isomerase, cytosol" fbc:upperFluxBound="cobra_default_ub" fbc:lowerFluxBound="cobra_0_bound">
        <listOfReactants>
          <speciesReference species="M_prfp_c" stoichiometry="1" constant="true" />
        </listOfReactants>
        <listOfProducts>
          <speciesReference species="M_prlp_c" stoichiometry="1" constant="true" />
        </listOfProducts>
        <fbc:geneProductAssociation>
          <fbc:geneProductRef fbc:geneProduct="G_Cz02g26110__SBML_DOT__t1" />
        </fbc:geneProductAssociation>
      </reaction>
      <reaction id="R_Cz_1066" fast="false" reversible="false" name="1-(5-phosphoribosyl)-5-[(5-phosphoribosylamino)methylideneamino]imidazole-4-carboxamide isomerase, chloroplast" fbc:upperFluxBound="cobra_default_ub" fbc:lowerFluxBound="cobra_0_bound">
        <listOfReactants>
          <speciesReference species="M_prfp_h" stoichiometry="1" constant="true" />
        </listOfReactants>
        <listOfProducts>
          <speciesReference species="M_prlp_h" stoichiometry="1" constant="true" />
        </listOfProducts>
        <fbc:geneProductAssociation>
          <fbc:geneProductRef fbc:geneProduct="G_Cz02g26110__SBML_DOT__t1" />
        </fbc:geneProductAssociation>
      </reaction>
      <reaction id="R_Cz_1067" fast="false" reversible="false" name="Histidine-tRNA aminoacylhydrolase" fbc:upperFluxBound="cobra_default_ub" fbc:lowerFluxBound="cobra_0_bound">
        <listOfReactants>
          <speciesReference species="M_h2o_c" stoichiometry="1" constant="true" />
          <speciesReference species="M_histrna_c" stoichiometry="1" constant="true" />
        </listOfReactants>
        <listOfProducts>
          <speciesReference species="M_his_L_c" stoichiometry="1" constant="true" />
          <speciesReference species="M_trnahis_c" stoichiometry="1" constant="true" />
        </listOfProducts>
        <fbc:geneProductAssociation>
          <fbc:or>
            <fbc:geneProductRef fbc:geneProduct="G_Cz02g10020__SBML_DOT__t1" />
            <fbc:geneProductRef fbc:geneProduct="G_Cz13g17280__SBML_DOT__t1" />
          </fbc:or>
        </fbc:geneProductAssociation>
      </reaction>
      <reaction id="R_Cz_1068" fast="false" reversible="false" name="ATP:1D-myo-inositol-1,3,4-trisphosphate 6-phosphotransferase" fbc:upperFluxBound="cobra_default_ub" fbc:lowerFluxBound="cobra_0_bound">
        <listOfReactants>
          <speciesReference species="M_atp_c" stoichiometry="1" constant="true" />
          <speciesReference species="M_mi134p_c" stoichiometry="1" constant="true" />
        </listOfReactants>
        <listOfProducts>
          <speciesReference species="M_adp_c" stoichiometry="1" constant="true" />
          <speciesReference species="M_h_c" stoichiometry="1" constant="true" />
          <speciesReference species="M_mi1346p_c" stoichiometry="1" constant="true" />
        </listOfProducts>
        <fbc:geneProductAssociation>
          <fbc:or>
            <fbc:geneProductRef fbc:geneProduct="G_Cz07g21010__SBML_DOT__t1" />
            <fbc:geneProductRef fbc:geneProduct="G_Cz17g16150__SBML_DOT__t1" />
          </fbc:or>
        </fbc:geneProductAssociation>
      </reaction>
      <reaction id="R_Cz_1069" fast="false" reversible="false" name="ATP:1D-myo-Inositol 1,4,5,6-tetrakisphosphate phosphotransferase" fbc:upperFluxBound="cobra_default_ub" fbc:lowerFluxBound="cobra_0_bound">
        <listOfReactants>
          <speciesReference species="M_atp_c" stoichiometry="1" constant="true" />
          <speciesReference species="M_h_c" stoichiometry="1" constant="true" />
          <speciesReference species="M_mi1456p_c" stoichiometry="1" constant="true" />
        </listOfReactants>
        <listOfProducts>
          <speciesReference species="M_adp_c" stoichiometry="1" constant="true" />
          <speciesReference species="M_mi13456p_c" stoichiometry="1" constant="true" />
        </listOfProducts>
        <fbc:geneProductAssociation>
          <fbc:geneProductRef fbc:geneProduct="G_Cz12g24150__SBML_DOT__t1" />
        </fbc:geneProductAssociation>
      </reaction>
      <reaction id="R_Cz_1070" fast="false" reversible="false" name="ATP:1D-myo-Inositol 1,4,5,6-tetrakisphosphate phosphotransferase, nucleus" fbc:upperFluxBound="cobra_default_ub" fbc:lowerFluxBound="cobra_0_bound">
        <listOfReactants>
          <speciesReference species="M_atp_n" stoichiometry="1" constant="true" />
          <speciesReference species="M_h_n" stoichiometry="1" constant="true" />
          <speciesReference species="M_mi1456p_n" stoichiometry="1" constant="true" />
        </listOfReactants>
        <listOfProducts>
          <speciesReference species="M_adp_n" stoichiometry="1" constant="true" />
          <speciesReference species="M_mi13456p_n" stoichiometry="1" constant="true" />
        </listOfProducts>
        <fbc:geneProductAssociation>
          <fbc:geneProductRef fbc:geneProduct="G_Cz12g24150__SBML_DOT__t1" />
        </fbc:geneProductAssociation>
      </reaction>
      <reaction id="R_Cz_1071" fast="false" reversible="false" name="ATP:1D-myo-inositol-1,4,5-trisphosphate 6-phosphotransferase" fbc:upperFluxBound="cobra_default_ub" fbc:lowerFluxBound="cobra_0_bound">
        <listOfReactants>
          <speciesReference species="M_atp_c" stoichiometry="1" constant="true" />
          <speciesReference species="M_mi145p_c" stoichiometry="1" constant="true" />
        </listOfReactants>
        <listOfProducts>
          <speciesReference species="M_adp_c" stoichiometry="1" constant="true" />
          <speciesReference species="M_h_c" stoichiometry="1" constant="true" />
          <speciesReference species="M_mi1456p_c" stoichiometry="1" constant="true" />
        </listOfProducts>
        <fbc:geneProductAssociation>
          <fbc:geneProductRef fbc:geneProduct="G_Cz12g24150__SBML_DOT__t1" />
        </fbc:geneProductAssociation>
      </reaction>
      <reaction id="R_Cz_1072" fast="false" reversible="false" name="ATP:1D-myo-inositol-1,4,5-trisphosphate 6-phosphotransferase, nucleus" fbc:upperFluxBound="cobra_default_ub" fbc:lowerFluxBound="cobra_0_bound">
        <listOfReactants>
          <speciesReference species="M_atp_n" stoichiometry="1" constant="true" />
          <speciesReference species="M_mi145p_n" stoichiometry="1" constant="true" />
        </listOfReactants>
        <listOfProducts>
          <speciesReference species="M_adp_n" stoichiometry="1" constant="true" />
          <speciesReference species="M_h_n" stoichiometry="1" constant="true" />
          <speciesReference species="M_mi1456p_n" stoichiometry="1" constant="true" />
        </listOfProducts>
        <fbc:geneProductAssociation>
          <fbc:geneProductRef fbc:geneProduct="G_Cz12g24150__SBML_DOT__t1" />
        </fbc:geneProductAssociation>
      </reaction>
      <reaction id="R_Cz_1073" fast="false" reversible="false" name="inositol-pentakisphosphate 2-kinase" fbc:upperFluxBound="cobra_default_ub" fbc:lowerFluxBound="cobra_0_bound">
        <listOfReactants>
          <speciesReference species="M_atp_c" stoichiometry="1" constant="true" />
          <speciesReference species="M_h_c" stoichiometry="1" constant="true" />
          <speciesReference species="M_mi13456p_c" stoichiometry="1" constant="true" />
        </listOfReactants>
        <listOfProducts>
          <speciesReference species="M_adp_c" stoichiometry="1" constant="true" />
          <speciesReference species="M_minohp_c" stoichiometry="1" constant="true" />
        </listOfProducts>
        <fbc:geneProductAssociation>
          <fbc:geneProductRef fbc:geneProduct="G_Cz09g15110__SBML_DOT__t1" />
        </fbc:geneProductAssociation>
      </reaction>
      <reaction id="R_Cz_1074" fast="false" reversible="false" name="inositol-tetrakisphosphate 1-kinase" fbc:upperFluxBound="cobra_default_ub" fbc:lowerFluxBound="cobra_0_bound">
        <listOfReactants>
          <speciesReference species="M_atp_c" stoichiometry="1" constant="true" />
          <speciesReference species="M_h_c" stoichiometry="1" constant="true" />
          <speciesReference species="M_mi3456p_c" stoichiometry="1" constant="true" />
        </listOfReactants>
        <listOfProducts>
          <speciesReference species="M_adp_c" stoichiometry="1" constant="true" />
          <speciesReference species="M_mi13456p_c" stoichiometry="1" constant="true" />
        </listOfProducts>
        <fbc:geneProductAssociation>
          <fbc:or>
            <fbc:geneProductRef fbc:geneProduct="G_Cz07g21010__SBML_DOT__t1" />
            <fbc:geneProductRef fbc:geneProduct="G_Cz17g16150__SBML_DOT__t1" />
          </fbc:or>
        </fbc:geneProductAssociation>
      </reaction>
      <reaction id="R_Cz_1075" fast="false" reversible="false" name="inositol-tetrakisphosphate 5-kinase" fbc:upperFluxBound="cobra_default_ub" fbc:lowerFluxBound="cobra_0_bound">
        <listOfReactants>
          <speciesReference species="M_atp_c" stoichiometry="1" constant="true" />
          <speciesReference species="M_h_c" stoichiometry="1" constant="true" />
          <speciesReference species="M_mi1346p_c" stoichiometry="1" constant="true" />
        </listOfReactants>
        <listOfProducts>
          <speciesReference species="M_adp_c" stoichiometry="1" constant="true" />
          <speciesReference species="M_mi13456p_c" stoichiometry="1" constant="true" />
        </listOfProducts>
        <fbc:geneProductAssociation>
          <fbc:geneProductRef fbc:geneProduct="G_Cz12g24150__SBML_DOT__t1" />
        </fbc:geneProductAssociation>
      </reaction>
      <reaction id="R_Cz_1076" fast="false" reversible="false" name="D-myo-Inositol 1,3,4,5-tetrakisphosphate 5-phosphohydrolase" fbc:upperFluxBound="cobra_default_ub" fbc:lowerFluxBound="cobra_0_bound">
        <listOfReactants>
          <speciesReference species="M_h2o_c" stoichiometry="1" constant="true" />
          <speciesReference species="M_mi1345p_c" stoichiometry="1" constant="true" />
        </listOfReactants>
        <listOfProducts>
          <speciesReference species="M_mi134p_c" stoichiometry="1" constant="true" />
          <speciesReference species="M_pi_c" stoichiometry="1" constant="true" />
        </listOfProducts>
        <fbc:geneProductAssociation>
          <fbc:or>
            <fbc:or>
              <fbc:geneProductRef fbc:geneProduct="G_Cz02g35240__SBML_DOT__t1" />
              <fbc:geneProductRef fbc:geneProduct="G_Cz02g35230__SBML_DOT__t1" />
            </fbc:or>
            <fbc:or>
              <fbc:geneProductRef fbc:geneProduct="G_Cz02g00270__SBML_DOT__t1" />
              <fbc:geneProductRef fbc:geneProduct="G_Cz02g00280__SBML_DOT__t1" />
              <fbc:geneProductRef fbc:geneProduct="G_Cz05g07120__SBML_DOT__t1" />
            </fbc:or>
          </fbc:or>
        </fbc:geneProductAssociation>
      </reaction>
      <reaction id="R_Cz_1077" fast="false" reversible="false" name="D-myo-Inositol 1,3,4,5-tetrakisphosphate 5-phosphohydrolase, nucleus" fbc:upperFluxBound="cobra_default_ub" fbc:lowerFluxBound="cobra_0_bound">
        <listOfReactants>
          <speciesReference species="M_h2o_n" stoichiometry="1" constant="true" />
          <speciesReference species="M_mi1345p_n" stoichiometry="1" constant="true" />
        </listOfReactants>
        <listOfProducts>
          <speciesReference species="M_mi134p_n" stoichiometry="1" constant="true" />
          <speciesReference species="M_pi_n" stoichiometry="1" constant="true" />
        </listOfProducts>
        <fbc:geneProductAssociation>
          <fbc:or>
            <fbc:or>
              <fbc:geneProductRef fbc:geneProduct="G_Cz02g35240__SBML_DOT__t1" />
              <fbc:geneProductRef fbc:geneProduct="G_Cz02g35230__SBML_DOT__t1" />
            </fbc:or>
            <fbc:or>
              <fbc:geneProductRef fbc:geneProduct="G_Cz02g00270__SBML_DOT__t1" />
              <fbc:geneProductRef fbc:geneProduct="G_Cz02g00280__SBML_DOT__t1" />
              <fbc:geneProductRef fbc:geneProduct="G_Cz05g07120__SBML_DOT__t1" />
            </fbc:or>
          </fbc:or>
        </fbc:geneProductAssociation>
      </reaction>
      <reaction id="R_Cz_1078" fast="false" reversible="false" name="inositol-tetrakisphosphate 1-kinase" fbc:upperFluxBound="cobra_default_ub" fbc:lowerFluxBound="cobra_0_bound">
        <listOfReactants>
          <speciesReference species="M_atp_c" stoichiometry="1" constant="true" />
          <speciesReference species="M_mi134p_c" stoichiometry="1" constant="true" />
        </listOfReactants>
        <listOfProducts>
          <speciesReference species="M_adp_c" stoichiometry="1" constant="true" />
          <speciesReference species="M_h_c" stoichiometry="1" constant="true" />
          <speciesReference species="M_mi1345p_c" stoichiometry="1" constant="true" />
        </listOfProducts>
        <fbc:geneProductAssociation>
          <fbc:or>
            <fbc:geneProductRef fbc:geneProduct="G_Cz07g21010__SBML_DOT__t1" />
            <fbc:geneProductRef fbc:geneProduct="G_Cz17g16150__SBML_DOT__t1" />
          </fbc:or>
        </fbc:geneProductAssociation>
      </reaction>
      <reaction id="R_Cz_1079" fast="false" reversible="false" name="D-myo-Inositol 1,3,4-trisphosphate 1-phosphohydrolase" fbc:upperFluxBound="cobra_default_ub" fbc:lowerFluxBound="cobra_0_bound">
        <listOfReactants>
          <speciesReference species="M_h2o_c" stoichiometry="1" constant="true" />
          <speciesReference species="M_mi134p_c" stoichiometry="1" constant="true" />
        </listOfReactants>
        <listOfProducts>
          <speciesReference species="M_mi34p_c" stoichiometry="1" constant="true" />
          <speciesReference species="M_pi_c" stoichiometry="1" constant="true" />
        </listOfProducts>
        <fbc:geneProductAssociation>
          <fbc:geneProductRef fbc:geneProduct="G_Cz06g10200__SBML_DOT__t1" />
        </fbc:geneProductAssociation>
      </reaction>
      <reaction id="R_Cz_1080" fast="false" reversible="false" name="1D-myo-Inositol 1-phosphate phosphohydrolase" fbc:upperFluxBound="cobra_default_ub" fbc:lowerFluxBound="cobra_0_bound">
        <listOfReactants>
          <speciesReference species="M_h2o_c" stoichiometry="1" constant="true" />
          <speciesReference species="M_mi1p_D_c" stoichiometry="1" constant="true" />
        </listOfReactants>
        <listOfProducts>
          <speciesReference species="M_inost_c" stoichiometry="1" constant="true" />
          <speciesReference species="M_pi_c" stoichiometry="1" constant="true" />
        </listOfProducts>
        <fbc:geneProductAssociation>
          <fbc:or>
            <fbc:or>
              <fbc:geneProductRef fbc:geneProduct="G_Cz18g09030__SBML_DOT__t1" />
              <fbc:geneProductRef fbc:geneProduct="G_Cz10g14180__SBML_DOT__t1" />
              <fbc:geneProductRef fbc:geneProduct="G_Cz06g33030__SBML_DOT__t1" />
            </fbc:or>
            <fbc:or>
              <fbc:geneProductRef fbc:geneProduct="G_Cz10g14180__SBML_DOT__t1" />
              <fbc:geneProductRef fbc:geneProduct="G_Cz18g09030__SBML_DOT__t1" />
            </fbc:or>
            <fbc:or>
              <fbc:geneProductRef fbc:geneProduct="G_Cz10g14180__SBML_DOT__t1" />
              <fbc:geneProductRef fbc:geneProduct="G_Cz18g09030__SBML_DOT__t1" />
            </fbc:or>
            <fbc:geneProductRef fbc:geneProduct="G_Cz06g33030__SBML_DOT__t1" />
          </fbc:or>
        </fbc:geneProductAssociation>
      </reaction>
      <reaction id="R_Cz_1081" fast="false" reversible="false" name="1D-myo-Inositol 3-phosphate phosphohydrolase" fbc:upperFluxBound="cobra_default_ub" fbc:lowerFluxBound="cobra_0_bound">
        <listOfReactants>
          <speciesReference species="M_h2o_c" stoichiometry="1" constant="true" />
          <speciesReference species="M_mi3p_D_c" stoichiometry="1" constant="true" />
        </listOfReactants>
        <listOfProducts>
          <speciesReference species="M_inost_c" stoichiometry="1" constant="true" />
          <speciesReference species="M_pi_c" stoichiometry="1" constant="true" />
        </listOfProducts>
        <fbc:geneProductAssociation>
          <fbc:or>
            <fbc:or>
              <fbc:geneProductRef fbc:geneProduct="G_Cz18g09030__SBML_DOT__t1" />
              <fbc:geneProductRef fbc:geneProduct="G_Cz10g14180__SBML_DOT__t1" />
              <fbc:geneProductRef fbc:geneProduct="G_Cz06g33030__SBML_DOT__t1" />
            </fbc:or>
            <fbc:or>
              <fbc:geneProductRef fbc:geneProduct="G_Cz10g14180__SBML_DOT__t1" />
              <fbc:geneProductRef fbc:geneProduct="G_Cz18g09030__SBML_DOT__t1" />
            </fbc:or>
            <fbc:or>
              <fbc:geneProductRef fbc:geneProduct="G_Cz10g14180__SBML_DOT__t1" />
              <fbc:geneProductRef fbc:geneProduct="G_Cz18g09030__SBML_DOT__t1" />
            </fbc:or>
            <fbc:geneProductRef fbc:geneProduct="G_Cz06g33030__SBML_DOT__t1" />
          </fbc:or>
        </fbc:geneProductAssociation>
      </reaction>
      <reaction id="R_Cz_1082" fast="false" reversible="false" name="myo-inositol-3-phosphate synthase (g6p-A)" fbc:upperFluxBound="cobra_default_ub" fbc:lowerFluxBound="cobra_0_bound">
        <listOfReactants>
          <speciesReference species="M_g6p_A_c" stoichiometry="1" constant="true" />
        </listOfReactants>
        <listOfProducts>
          <speciesReference species="M_mi3p_D_c" stoichiometry="1" constant="true" />
        </listOfProducts>
        <fbc:geneProductAssociation>
          <fbc:geneProductRef fbc:geneProduct="G_Cz01g18130__SBML_DOT__t1" />
        </fbc:geneProductAssociation>
      </reaction>
      <reaction id="R_Cz_1083" fast="false" reversible="false" name="myo-inositol-3-phosphate synthase (g6p-B)" fbc:upperFluxBound="cobra_default_ub" fbc:lowerFluxBound="cobra_0_bound">
        <listOfReactants>
          <speciesReference species="M_g6p_B_c" stoichiometry="1" constant="true" />
        </listOfReactants>
        <listOfProducts>
          <speciesReference species="M_mi3p_D_c" stoichiometry="1" constant="true" />
        </listOfProducts>
        <fbc:geneProductAssociation>
          <fbc:geneProductRef fbc:geneProduct="G_Cz01g18130__SBML_DOT__t1" />
        </fbc:geneProductAssociation>
      </reaction>
      <reaction id="R_Cz_1084" fast="false" reversible="false" name="1D-myo-Inositol 4-phosphate phosphohydrolase" fbc:upperFluxBound="cobra_default_ub" fbc:lowerFluxBound="cobra_0_bound">
        <listOfReactants>
          <speciesReference species="M_h2o_c" stoichiometry="1" constant="true" />
          <speciesReference species="M_mi4p_D_c" stoichiometry="1" constant="true" />
        </listOfReactants>
        <listOfProducts>
          <speciesReference species="M_inost_c" stoichiometry="1" constant="true" />
          <speciesReference species="M_pi_c" stoichiometry="1" constant="true" />
        </listOfProducts>
        <fbc:geneProductAssociation>
          <fbc:or>
            <fbc:or>
              <fbc:geneProductRef fbc:geneProduct="G_Cz18g09030__SBML_DOT__t1" />
              <fbc:geneProductRef fbc:geneProduct="G_Cz10g14180__SBML_DOT__t1" />
              <fbc:geneProductRef fbc:geneProduct="G_Cz06g33030__SBML_DOT__t1" />
            </fbc:or>
            <fbc:or>
              <fbc:geneProductRef fbc:geneProduct="G_Cz10g14180__SBML_DOT__t1" />
              <fbc:geneProductRef fbc:geneProduct="G_Cz18g09030__SBML_DOT__t1" />
            </fbc:or>
            <fbc:or>
              <fbc:geneProductRef fbc:geneProduct="G_Cz10g14180__SBML_DOT__t1" />
              <fbc:geneProductRef fbc:geneProduct="G_Cz18g09030__SBML_DOT__t1" />
            </fbc:or>
            <fbc:geneProductRef fbc:geneProduct="G_Cz06g33030__SBML_DOT__t1" />
          </fbc:or>
        </fbc:geneProductAssociation>
      </reaction>
      <reaction id="R_Cz_1085" fast="false" reversible="false" name="D-myo-Inositol-1,4-bisphosphate 1-phosphohydrolase" fbc:upperFluxBound="cobra_default_ub" fbc:lowerFluxBound="cobra_0_bound">
        <listOfReactants>
          <speciesReference species="M_h2o_c" stoichiometry="1" constant="true" />
          <speciesReference species="M_mi14p_c" stoichiometry="1" constant="true" />
        </listOfReactants>
        <listOfProducts>
          <speciesReference species="M_mi4p_D_c" stoichiometry="1" constant="true" />
          <speciesReference species="M_pi_c" stoichiometry="1" constant="true" />
        </listOfProducts>
        <fbc:geneProductAssociation>
          <fbc:geneProductRef fbc:geneProduct="G_Cz06g10200__SBML_DOT__t1" />
        </fbc:geneProductAssociation>
      </reaction>
      <reaction id="R_Cz_1086" fast="false" reversible="false" name="myo-inositol-hexakisphosphate 4-phosphohydrolase" fbc:upperFluxBound="cobra_default_ub" fbc:lowerFluxBound="cobra_0_bound">
        <listOfReactants>
          <speciesReference species="M_h2o_c" stoichiometry="1" constant="true" />
          <speciesReference species="M_minohp_c" stoichiometry="1" constant="true" />
        </listOfReactants>
        <listOfProducts>
          <speciesReference species="M_h_c" stoichiometry="2" constant="true" />
          <speciesReference species="M_mi12356p_c" stoichiometry="1" constant="true" />
          <speciesReference species="M_pi_c" stoichiometry="1" constant="true" />
        </listOfProducts>
        <fbc:geneProductAssociation>
          <fbc:or>
            <fbc:geneProductRef fbc:geneProduct="G_Cz08g13100__SBML_DOT__t1" />
            <fbc:geneProductRef fbc:geneProduct="G_Cz08g13100__SBML_DOT__t1" />
            <fbc:geneProductRef fbc:geneProduct="G_Cz08g13100__SBML_DOT__t1" />
          </fbc:or>
        </fbc:geneProductAssociation>
      </reaction>
      <reaction id="R_Cz_1087" fast="false" reversible="false" name="myo-Inositol:oxygen oxidoreductase" fbc:upperFluxBound="cobra_default_ub" fbc:lowerFluxBound="cobra_0_bound">
        <listOfReactants>
          <speciesReference species="M_inost_c" stoichiometry="1" constant="true" />
          <speciesReference species="M_o2_c" stoichiometry="1" constant="true" />
        </listOfReactants>
        <listOfProducts>
          <speciesReference species="M_glcur_c" stoichiometry="1" constant="true" />
          <speciesReference species="M_h2o_c" stoichiometry="1" constant="true" />
          <speciesReference species="M_h_c" stoichiometry="1" constant="true" />
        </listOfProducts>
        <fbc:geneProductAssociation>
          <fbc:or>
            <fbc:geneProductRef fbc:geneProduct="G_Cz06g11260__SBML_DOT__t1" />
            <fbc:geneProductRef fbc:geneProduct="G_Cz09g12040__SBML_DOT__t1" />
          </fbc:or>
        </fbc:geneProductAssociation>
      </reaction>
      <reaction id="R_Cz_1088" fast="false" reversible="false" name="D-myo-Inositol 1,3,4,5-tetrakisphosphate 3-phosphohydrolase" fbc:upperFluxBound="cobra_default_ub" fbc:lowerFluxBound="cobra_0_bound">
        <listOfReactants>
          <speciesReference species="M_h2o_c" stoichiometry="1" constant="true" />
          <speciesReference species="M_mi1345p_c" stoichiometry="1" constant="true" />
        </listOfReactants>
        <listOfProducts>
          <speciesReference species="M_mi145p_c" stoichiometry="1" constant="true" />
          <speciesReference species="M_pi_c" stoichiometry="1" constant="true" />
        </listOfProducts>
        <fbc:geneProductAssociation>
          <fbc:or>
            <fbc:geneProductRef fbc:geneProduct="G_Cz08g13100__SBML_DOT__t1" />
            <fbc:geneProductRef fbc:geneProduct="G_Cz08g13100__SBML_DOT__t1" />
            <fbc:geneProductRef fbc:geneProduct="G_Cz08g13100__SBML_DOT__t1" />
          </fbc:or>
        </fbc:geneProductAssociation>
      </reaction>
      <reaction id="R_Cz_1089" fast="false" reversible="false" name="D-myo-Inositol-1,4,5-trisphosphate 5-phosphohydrolase" fbc:upperFluxBound="cobra_default_ub" fbc:lowerFluxBound="cobra_0_bound">
        <listOfReactants>
          <speciesReference species="M_h2o_c" stoichiometry="1" constant="true" />
          <speciesReference species="M_mi145p_c" stoichiometry="1" constant="true" />
        </listOfReactants>
        <listOfProducts>
          <speciesReference species="M_mi14p_c" stoichiometry="1" constant="true" />
          <speciesReference species="M_pi_c" stoichiometry="1" constant="true" />
        </listOfProducts>
        <fbc:geneProductAssociation>
          <fbc:or>
            <fbc:or>
              <fbc:geneProductRef fbc:geneProduct="G_Cz02g35240__SBML_DOT__t1" />
              <fbc:geneProductRef fbc:geneProduct="G_Cz02g35230__SBML_DOT__t1" />
            </fbc:or>
            <fbc:or>
              <fbc:geneProductRef fbc:geneProduct="G_Cz02g00270__SBML_DOT__t1" />
              <fbc:geneProductRef fbc:geneProduct="G_Cz02g00280__SBML_DOT__t1" />
              <fbc:geneProductRef fbc:geneProduct="G_Cz05g07120__SBML_DOT__t1" />
            </fbc:or>
          </fbc:or>
        </fbc:geneProductAssociation>
      </reaction>
      <reaction id="R_Cz_1090" fast="false" reversible="false" name="D-myo-Inositol-1,4,5-trisphosphate 5-phosphohydrolase, nucleus" fbc:upperFluxBound="cobra_default_ub" fbc:lowerFluxBound="cobra_0_bound">
        <listOfReactants>
          <speciesReference species="M_h2o_n" stoichiometry="1" constant="true" />
          <speciesReference species="M_mi145p_n" stoichiometry="1" constant="true" />
        </listOfReactants>
        <listOfProducts>
          <speciesReference species="M_mi14p_n" stoichiometry="1" constant="true" />
          <speciesReference species="M_pi_n" stoichiometry="1" constant="true" />
        </listOfProducts>
        <fbc:geneProductAssociation>
          <fbc:or>
            <fbc:or>
              <fbc:geneProductRef fbc:geneProduct="G_Cz02g35240__SBML_DOT__t1" />
              <fbc:geneProductRef fbc:geneProduct="G_Cz02g35230__SBML_DOT__t1" />
            </fbc:or>
            <fbc:or>
              <fbc:geneProductRef fbc:geneProduct="G_Cz02g00270__SBML_DOT__t1" />
              <fbc:geneProductRef fbc:geneProduct="G_Cz02g00280__SBML_DOT__t1" />
              <fbc:geneProductRef fbc:geneProduct="G_Cz05g07120__SBML_DOT__t1" />
            </fbc:or>
          </fbc:or>
        </fbc:geneProductAssociation>
      </reaction>
      <reaction id="R_Cz_1091" fast="false" reversible="false" name="methylmalonate-semialdehyde dehydrogenase (acylating)" fbc:upperFluxBound="cobra_default_ub" fbc:lowerFluxBound="cobra_0_bound">
        <listOfReactants>
          <speciesReference species="M_coa_m" stoichiometry="1" constant="true" />
          <speciesReference species="M_msa_m" stoichiometry="1" constant="true" />
          <speciesReference species="M_nad_m" stoichiometry="1" constant="true" />
        </listOfReactants>
        <listOfProducts>
          <speciesReference species="M_accoa_m" stoichiometry="1" constant="true" />
          <speciesReference species="M_co2_m" stoichiometry="1" constant="true" />
          <speciesReference species="M_nadh_m" stoichiometry="1" constant="true" />
        </listOfProducts>
        <fbc:geneProductAssociation>
          <fbc:or>
            <fbc:geneProductRef fbc:geneProduct="G_Cz12g20220__SBML_DOT__t1" />
            <fbc:geneProductRef fbc:geneProduct="G_Cz05g02090__SBML_DOT__t1" />
            <fbc:geneProductRef fbc:geneProduct="G_Cz03g10210__SBML_DOT__t1" />
            <fbc:geneProductRef fbc:geneProduct="G_Cz06g05120__SBML_DOT__t1" />
            <fbc:geneProductRef fbc:geneProduct="G_Cz03g20090__SBML_DOT__t1" />
            <fbc:geneProductRef fbc:geneProduct="G_Cz03g36230__SBML_DOT__t1" />
            <fbc:geneProductRef fbc:geneProduct="G_Cz09g10170__SBML_DOT__t1" />
            <fbc:geneProductRef fbc:geneProduct="G_Cz11g04290__SBML_DOT__t1" />
          </fbc:or>
        </fbc:geneProductAssociation>
      </reaction>
      <reaction id="R_Cz_1092" fast="false" reversible="false" name="ATP:1-Phosphatidyl-1D-myo-inositol 4-phosphotransferase" fbc:upperFluxBound="cobra_default_ub" fbc:lowerFluxBound="cobra_0_bound">
        <listOfReactants>
          <speciesReference species="M_atp_c" stoichiometry="1" constant="true" />
          <speciesReference species="M_pail18111Z160_c" stoichiometry="1" constant="true" />
        </listOfReactants>
        <listOfProducts>
          <speciesReference species="M_adp_c" stoichiometry="1" constant="true" />
          <speciesReference species="M_h_c" stoichiometry="1" constant="true" />
          <speciesReference species="M_pail4P18111Z160_c" stoichiometry="1" constant="true" />
        </listOfProducts>
        <fbc:geneProductAssociation>
          <fbc:or>
            <fbc:or>
              <fbc:geneProductRef fbc:geneProduct="G_Cz02g41200__SBML_DOT__t1" />
              <fbc:geneProductRef fbc:geneProduct="G_Cz08g21050__SBML_DOT__t1" />
              <fbc:geneProductRef fbc:geneProduct="G_Cz06g18140__SBML_DOT__t1" />
            </fbc:or>
            <fbc:or>
              <fbc:geneProductRef fbc:geneProduct="G_Cz08g21050__SBML_DOT__t1" />
              <fbc:geneProductRef fbc:geneProduct="G_Cz02g41200__SBML_DOT__t1" />
              <fbc:geneProductRef fbc:geneProduct="G_Cz06g18140__SBML_DOT__t1" />
            </fbc:or>
          </fbc:or>
        </fbc:geneProductAssociation>
      </reaction>
      <reaction id="R_Cz_1093" fast="false" reversible="false" name="ATP:1-Phosphatidyl-1D-myo-inositol 4-phosphotransferase" fbc:upperFluxBound="cobra_default_ub" fbc:lowerFluxBound="cobra_0_bound">
        <listOfReactants>
          <speciesReference species="M_atp_c" stoichiometry="1" constant="true" />
          <speciesReference species="M_pail1819Z160_c" stoichiometry="1" constant="true" />
        </listOfReactants>
        <listOfProducts>
          <speciesReference species="M_adp_c" stoichiometry="1" constant="true" />
          <speciesReference species="M_h_c" stoichiometry="1" constant="true" />
          <speciesReference species="M_pail4P1819Z160_c" stoichiometry="1" constant="true" />
        </listOfProducts>
        <fbc:geneProductAssociation>
          <fbc:or>
            <fbc:or>
              <fbc:geneProductRef fbc:geneProduct="G_Cz02g41200__SBML_DOT__t1" />
              <fbc:geneProductRef fbc:geneProduct="G_Cz08g21050__SBML_DOT__t1" />
              <fbc:geneProductRef fbc:geneProduct="G_Cz06g18140__SBML_DOT__t1" />
            </fbc:or>
            <fbc:or>
              <fbc:geneProductRef fbc:geneProduct="G_Cz08g21050__SBML_DOT__t1" />
              <fbc:geneProductRef fbc:geneProduct="G_Cz02g41200__SBML_DOT__t1" />
              <fbc:geneProductRef fbc:geneProduct="G_Cz06g18140__SBML_DOT__t1" />
            </fbc:or>
          </fbc:or>
        </fbc:geneProductAssociation>
      </reaction>
      <reaction id="R_Cz_1094" fast="false" reversible="false" name="ATP:1-phosphatidyl-1D-myo-inositol-4-phosphate 5-phosphotransferase" fbc:upperFluxBound="cobra_default_ub" fbc:lowerFluxBound="cobra_0_bound">
        <listOfReactants>
          <speciesReference species="M_atp_c" stoichiometry="1" constant="true" />
          <speciesReference species="M_pail4P18111Z160_c" stoichiometry="1" constant="true" />
        </listOfReactants>
        <listOfProducts>
          <speciesReference species="M_adp_c" stoichiometry="1" constant="true" />
          <speciesReference species="M_h_c" stoichiometry="1" constant="true" />
          <speciesReference species="M_pail45P18111Z160_c" stoichiometry="1" constant="true" />
        </listOfProducts>
        <fbc:geneProductAssociation>
          <fbc:or>
            <fbc:geneProductRef fbc:geneProduct="G_Cz05g16080__SBML_DOT__t1" />
            <fbc:or>
              <fbc:geneProductRef fbc:geneProduct="G_Cz15g19070__SBML_DOT__t1" />
              <fbc:geneProductRef fbc:geneProduct="G_Cz01g45250__SBML_DOT__t1" />
            </fbc:or>
            <fbc:or>
              <fbc:geneProductRef fbc:geneProduct="G_Cz01g45250__SBML_DOT__t1" />
              <fbc:geneProductRef fbc:geneProduct="G_Cz15g19070__SBML_DOT__t1" />
            </fbc:or>
          </fbc:or>
        </fbc:geneProductAssociation>
      </reaction>
      <reaction id="R_Cz_1095" fast="false" reversible="false" name="ATP:1-phosphatidyl-1D-myo-inositol-4-phosphate 5-phosphotransferase" fbc:upperFluxBound="cobra_default_ub" fbc:lowerFluxBound="cobra_0_bound">
        <listOfReactants>
          <speciesReference species="M_atp_c" stoichiometry="1" constant="true" />
          <speciesReference species="M_pail4P1819Z160_c" stoichiometry="1" constant="true" />
        </listOfReactants>
        <listOfProducts>
          <speciesReference species="M_adp_c" stoichiometry="1" constant="true" />
          <speciesReference species="M_h_c" stoichiometry="1" constant="true" />
          <speciesReference species="M_pail45P1819Z160_c" stoichiometry="1" constant="true" />
        </listOfProducts>
        <fbc:geneProductAssociation>
          <fbc:or>
            <fbc:geneProductRef fbc:geneProduct="G_Cz05g16080__SBML_DOT__t1" />
            <fbc:or>
              <fbc:geneProductRef fbc:geneProduct="G_Cz15g19070__SBML_DOT__t1" />
              <fbc:geneProductRef fbc:geneProduct="G_Cz01g45250__SBML_DOT__t1" />
            </fbc:or>
            <fbc:or>
              <fbc:geneProductRef fbc:geneProduct="G_Cz01g45250__SBML_DOT__t1" />
              <fbc:geneProductRef fbc:geneProduct="G_Cz15g19070__SBML_DOT__t1" />
            </fbc:or>
          </fbc:or>
        </fbc:geneProductAssociation>
      </reaction>
      <reaction id="R_Cz_1096" fast="false" reversible="false" name="Phosphatidyl-myo-inositol-4,5-bisphosphate 4-phosphohydrolase" fbc:upperFluxBound="cobra_default_ub" fbc:lowerFluxBound="cobra_0_bound">
        <listOfReactants>
          <speciesReference species="M_h2o_c" stoichiometry="1" constant="true" />
          <speciesReference species="M_pail45P18111Z160_c" stoichiometry="1" constant="true" />
        </listOfReactants>
        <listOfProducts>
          <speciesReference species="M_pail4P18111Z160_c" stoichiometry="1" constant="true" />
          <speciesReference species="M_pi_c" stoichiometry="1" constant="true" />
        </listOfProducts>
        <fbc:geneProductAssociation>
          <fbc:or>
            <fbc:geneProductRef fbc:geneProduct="G_Cz05g07120__SBML_DOT__t1" />
            <fbc:or>
              <fbc:geneProductRef fbc:geneProduct="G_Cz02g00270__SBML_DOT__t1" />
              <fbc:geneProductRef fbc:geneProduct="G_Cz02g00280__SBML_DOT__t1" />
              <fbc:geneProductRef fbc:geneProduct="G_Cz05g07120__SBML_DOT__t1" />
            </fbc:or>
          </fbc:or>
        </fbc:geneProductAssociation>
      </reaction>
      <reaction id="R_Cz_1097" fast="false" reversible="false" name="Phosphatidyl-myo-inositol-4,5-bisphosphate 4-phosphohydrolase" fbc:upperFluxBound="cobra_default_ub" fbc:lowerFluxBound="cobra_0_bound">
        <listOfReactants>
          <speciesReference species="M_h2o_c" stoichiometry="1" constant="true" />
          <speciesReference species="M_pail45P1819Z160_c" stoichiometry="1" constant="true" />
        </listOfReactants>
        <listOfProducts>
          <speciesReference species="M_pail4P1819Z160_c" stoichiometry="1" constant="true" />
          <speciesReference species="M_pi_c" stoichiometry="1" constant="true" />
        </listOfProducts>
        <fbc:geneProductAssociation>
          <fbc:or>
            <fbc:geneProductRef fbc:geneProduct="G_Cz05g07120__SBML_DOT__t1" />
            <fbc:or>
              <fbc:geneProductRef fbc:geneProduct="G_Cz02g00270__SBML_DOT__t1" />
              <fbc:geneProductRef fbc:geneProduct="G_Cz02g00280__SBML_DOT__t1" />
              <fbc:geneProductRef fbc:geneProduct="G_Cz05g07120__SBML_DOT__t1" />
            </fbc:or>
          </fbc:or>
        </fbc:geneProductAssociation>
      </reaction>
      <reaction id="R_Cz_1098" fast="false" reversible="false" name="ATP:1-phosphatidyl-1D-myo-inositol 3-phosphotransferase" fbc:upperFluxBound="cobra_default_ub" fbc:lowerFluxBound="cobra_0_bound">
        <listOfReactants>
          <speciesReference species="M_atp_c" stoichiometry="1" constant="true" />
          <speciesReference species="M_pail1819Z160_c" stoichiometry="1" constant="true" />
        </listOfReactants>
        <listOfProducts>
          <speciesReference species="M_adp_c" stoichiometry="1" constant="true" />
          <speciesReference species="M_h_c" stoichiometry="1" constant="true" />
          <speciesReference species="M_pail3P1819Z160_c" stoichiometry="1" constant="true" />
        </listOfProducts>
        <fbc:geneProductAssociation>
          <fbc:or>
            <fbc:geneProductRef fbc:geneProduct="G_Cz06g18140__SBML_DOT__t1" />
            <fbc:geneProductRef fbc:geneProduct="G_Cz02g41200__SBML_DOT__t1" />
            <fbc:geneProductRef fbc:geneProduct="G_Cz08g21050__SBML_DOT__t1" />
          </fbc:or>
        </fbc:geneProductAssociation>
      </reaction>
      <reaction id="R_Cz_1099" fast="false" reversible="false" name="ATP:1-phosphatidyl-1D-myo-inositol 3-phosphotransferase" fbc:upperFluxBound="cobra_default_ub" fbc:lowerFluxBound="cobra_0_bound">
        <listOfReactants>
          <speciesReference species="M_atp_c" stoichiometry="1" constant="true" />
          <speciesReference species="M_pail18111Z160_c" stoichiometry="1" constant="true" />
        </listOfReactants>
        <listOfProducts>
          <speciesReference species="M_adp_c" stoichiometry="1" constant="true" />
          <speciesReference species="M_h_c" stoichiometry="1" constant="true" />
          <speciesReference species="M_pail3P18111Z160_c" stoichiometry="1" constant="true" />
        </listOfProducts>
        <fbc:geneProductAssociation>
          <fbc:or>
            <fbc:geneProductRef fbc:geneProduct="G_Cz06g18140__SBML_DOT__t1" />
            <fbc:geneProductRef fbc:geneProduct="G_Cz02g41200__SBML_DOT__t1" />
            <fbc:geneProductRef fbc:geneProduct="G_Cz08g21050__SBML_DOT__t1" />
          </fbc:or>
        </fbc:geneProductAssociation>
      </reaction>
      <reaction id="R_Cz_1100" fast="false" reversible="false" name="13-HODE:NAD oxidoreductase" fbc:upperFluxBound="cobra_default_ub" fbc:lowerFluxBound="cobra_0_bound">
        <listOfReactants>
          <speciesReference species="M_13Shocdcy1829Z11Ea_c" stoichiometry="1" constant="true" />
          <speciesReference species="M_nad_c" stoichiometry="1" constant="true" />
        </listOfReactants>
        <listOfProducts>
          <speciesReference species="M_13oocdcy1829Z11Ea_c" stoichiometry="1" constant="true" />
          <speciesReference species="M_h_c" stoichiometry="1" constant="true" />
          <speciesReference species="M_nadh_c" stoichiometry="1" constant="true" />
        </listOfProducts>
      </reaction>
      <reaction id="R_Cz_1101" fast="false" reversible="false" name="13-HPODE dehydratase" fbc:upperFluxBound="cobra_default_ub" fbc:lowerFluxBound="cobra_0_bound">
        <listOfReactants>
          <speciesReference species="M_13Shpocdcy1829Z11Ea_c" stoichiometry="1" constant="true" />
          <speciesReference species="M_h_c" stoichiometry="2" constant="true" />
        </listOfReactants>
        <listOfProducts>
          <speciesReference species="M_13Shocdcy1829Z11Ea_c" stoichiometry="1" constant="true" />
          <speciesReference species="M_h2o_c" stoichiometry="1" constant="true" />
        </listOfProducts>
      </reaction>
      <reaction id="R_Cz_1102" fast="false" reversible="false" name="linoleate 13-lipoxygenase" fbc:upperFluxBound="cobra_default_ub" fbc:lowerFluxBound="cobra_0_bound">
        <listOfReactants>
          <speciesReference species="M_lnlc_c" stoichiometry="1" constant="true" />
          <speciesReference species="M_o2_c" stoichiometry="1" constant="true" />
        </listOfReactants>
        <listOfProducts>
          <speciesReference species="M_13Shpocdcy1829Z11Ea_c" stoichiometry="1" constant="true" />
        </listOfProducts>
        <fbc:geneProductAssociation>
          <fbc:or>
            <fbc:geneProductRef fbc:geneProduct="G_Cz05g26040__SBML_DOT__t1" />
            <fbc:geneProductRef fbc:geneProduct="G_Cz05g26050__SBML_DOT__t1" />
          </fbc:or>
        </fbc:geneProductAssociation>
      </reaction>
      <reaction id="R_Cz_1103" fast="false" reversible="false" name="linoleoyl-CoA delta6-desaturase" fbc:upperFluxBound="cobra_default_ub" fbc:lowerFluxBound="cobra_0_bound">
        <listOfReactants>
          <speciesReference species="M_h_c" stoichiometry="1" constant="true" />
          <speciesReference species="M_lnlc_c" stoichiometry="1" constant="true" />
          <speciesReference species="M_nadh_c" stoichiometry="1" constant="true" />
          <speciesReference species="M_o2_c" stoichiometry="1" constant="true" />
        </listOfReactants>
        <listOfProducts>
          <speciesReference species="M_h2o_c" stoichiometry="2" constant="true" />
          <speciesReference species="M_lnlncg_c" stoichiometry="1" constant="true" />
          <speciesReference species="M_nad_c" stoichiometry="1" constant="true" />
        </listOfProducts>
        <fbc:geneProductAssociation>
          <fbc:or>
            <fbc:geneProductRef fbc:geneProduct="G_Cz06g12050__SBML_DOT__t1" />
            <fbc:geneProductRef fbc:geneProduct="G_UNPLg00012__SBML_DOT__t1" />
          </fbc:or>
        </fbc:geneProductAssociation>
      </reaction>
      <reaction id="R_Cz_1104" fast="false" reversible="true" name="LL-diaminopimelate aminotransferase" fbc:upperFluxBound="cobra_default_ub" fbc:lowerFluxBound="cobra_default_lb">
        <listOfReactants>
          <speciesReference species="M_glu_L_c" stoichiometry="1" constant="true" />
          <speciesReference species="M_h2o_c" stoichiometry="1" constant="true" />
          <speciesReference species="M_h_c" stoichiometry="1" constant="true" />
          <speciesReference species="M_thdp_c" stoichiometry="1" constant="true" />
        </listOfReactants>
        <listOfProducts>
          <speciesReference species="M_26dap_LL_c" stoichiometry="1" constant="true" />
          <speciesReference species="M_akg_c" stoichiometry="1" constant="true" />
        </listOfProducts>
        <fbc:geneProductAssociation>
          <fbc:geneProductRef fbc:geneProduct="G_Cz04g11190__SBML_DOT__t1" />
        </fbc:geneProductAssociation>
      </reaction>
      <reaction id="R_Cz_1105" fast="false" reversible="true" name="diaminopimelate epimerase" fbc:upperFluxBound="cobra_default_ub" fbc:lowerFluxBound="cobra_default_lb">
        <listOfReactants>
          <speciesReference species="M_26dap_LL_c" stoichiometry="1" constant="true" />
        </listOfReactants>
        <listOfProducts>
          <speciesReference species="M_26dap_M_c" stoichiometry="1" constant="true" />
        </listOfProducts>
        <fbc:geneProductAssociation>
          <fbc:or>
            <fbc:geneProductRef fbc:geneProduct="G_Cz02g07170__SBML_DOT__t1" />
            <fbc:geneProductRef fbc:geneProduct="G_Cz02g07180__SBML_DOT__t1" />
          </fbc:or>
        </fbc:geneProductAssociation>
      </reaction>
      <reaction id="R_Cz_1106" fast="false" reversible="false" name="diaminopimelate decarboxylase" fbc:upperFluxBound="cobra_default_ub" fbc:lowerFluxBound="cobra_0_bound">
        <listOfReactants>
          <speciesReference species="M_26dap_M_c" stoichiometry="1" constant="true" />
          <speciesReference species="M_h_c" stoichiometry="1" constant="true" />
        </listOfReactants>
        <listOfProducts>
          <speciesReference species="M_co2_c" stoichiometry="1" constant="true" />
          <speciesReference species="M_lys_L_c" stoichiometry="1" constant="true" />
        </listOfProducts>
        <fbc:geneProductAssociation>
          <fbc:or>
            <fbc:geneProductRef fbc:geneProduct="G_Cz09g15050__SBML_DOT__t1" />
            <fbc:geneProductRef fbc:geneProduct="G_Cz04g29070__SBML_DOT__t1" />
            <fbc:geneProductRef fbc:geneProduct="G_UNPLg00003__SBML_DOT__t1" />
            <fbc:geneProductRef fbc:geneProduct="G_Cz04g30180__SBML_DOT__t1" />
          </fbc:or>
        </fbc:geneProductAssociation>
      </reaction>
      <reaction id="R_Cz_1107" fast="false" reversible="false" name="dihydrodipicolinate synthase" fbc:upperFluxBound="cobra_default_ub" fbc:lowerFluxBound="cobra_0_bound">
        <listOfReactants>
          <speciesReference species="M_aspsa_c" stoichiometry="1" constant="true" />
          <speciesReference species="M_pyr_c" stoichiometry="1" constant="true" />
        </listOfReactants>
        <listOfProducts>
          <speciesReference species="M_23dhdp_c" stoichiometry="1" constant="true" />
          <speciesReference species="M_h2o_c" stoichiometry="2" constant="true" />
          <speciesReference species="M_h_c" stoichiometry="1" constant="true" />
        </listOfProducts>
        <fbc:geneProductAssociation>
          <fbc:geneProductRef fbc:geneProduct="G_Cz10g07220__SBML_DOT__t1" />
        </fbc:geneProductAssociation>
      </reaction>
      <reaction id="R_Cz_1108" fast="false" reversible="false" name="dihydrodipicolinate reductase" fbc:upperFluxBound="cobra_default_ub" fbc:lowerFluxBound="cobra_0_bound">
        <listOfReactants>
          <speciesReference species="M_23dhdp_c" stoichiometry="1" constant="true" />
          <speciesReference species="M_h_c" stoichiometry="1" constant="true" />
          <speciesReference species="M_nadph_c" stoichiometry="1" constant="true" />
        </listOfReactants>
        <listOfProducts>
          <speciesReference species="M_nadp_c" stoichiometry="1" constant="true" />
          <speciesReference species="M_thdp_c" stoichiometry="1" constant="true" />
        </listOfProducts>
        <fbc:geneProductAssociation>
          <fbc:or>
            <fbc:or>
              <fbc:geneProductRef fbc:geneProduct="G_Cz07g21240__SBML_DOT__t1" />
              <fbc:geneProductRef fbc:geneProduct="G_Cz03g31130__SBML_DOT__t1" />
            </fbc:or>
            <fbc:or>
              <fbc:geneProductRef fbc:geneProduct="G_Cz03g31130__SBML_DOT__t1" />
              <fbc:geneProductRef fbc:geneProduct="G_Cz07g21240__SBML_DOT__t1" />
            </fbc:or>
          </fbc:or>
        </fbc:geneProductAssociation>
      </reaction>
      <reaction id="R_Cz_1109" fast="false" reversible="false" name="lysine---tRNA ligase" fbc:upperFluxBound="cobra_default_ub" fbc:lowerFluxBound="cobra_0_bound">
        <listOfReactants>
          <speciesReference species="M_atp_m" stoichiometry="1" constant="true" />
          <speciesReference species="M_lys_L_m" stoichiometry="1" constant="true" />
          <speciesReference species="M_trnalys_m" stoichiometry="1" constant="true" />
        </listOfReactants>
        <listOfProducts>
          <speciesReference species="M_amp_m" stoichiometry="1" constant="true" />
          <speciesReference species="M_h_m" stoichiometry="1" constant="true" />
          <speciesReference species="M_lystrna_m" stoichiometry="1" constant="true" />
          <speciesReference species="M_ppi_m" stoichiometry="1" constant="true" />
        </listOfProducts>
        <fbc:geneProductAssociation>
          <fbc:or>
            <fbc:or>
              <fbc:geneProductRef fbc:geneProduct="G_Cz01g23090__SBML_DOT__t1" />
              <fbc:geneProductRef fbc:geneProduct="G_Cz01g23100__SBML_DOT__t1" />
              <fbc:geneProductRef fbc:geneProduct="G_Cz09g17010__SBML_DOT__t1" />
            </fbc:or>
            <fbc:or>
              <fbc:geneProductRef fbc:geneProduct="G_Cz09g17010__SBML_DOT__t1" />
              <fbc:geneProductRef fbc:geneProduct="G_Cz01g23090__SBML_DOT__t1" />
              <fbc:geneProductRef fbc:geneProduct="G_Cz01g23100__SBML_DOT__t1" />
            </fbc:or>
          </fbc:or>
        </fbc:geneProductAssociation>
      </reaction>
      <reaction id="R_Cz_1110" fast="false" reversible="false" name="lysine---tRNA ligase" fbc:upperFluxBound="cobra_default_ub" fbc:lowerFluxBound="cobra_0_bound">
        <listOfReactants>
          <speciesReference species="M_atp_c" stoichiometry="1" constant="true" />
          <speciesReference species="M_lys_L_c" stoichiometry="1" constant="true" />
          <speciesReference species="M_trnalys_c" stoichiometry="1" constant="true" />
        </listOfReactants>
        <listOfProducts>
          <speciesReference species="M_amp_c" stoichiometry="1" constant="true" />
          <speciesReference species="M_h_c" stoichiometry="1" constant="true" />
          <speciesReference species="M_lystrna_c" stoichiometry="1" constant="true" />
          <speciesReference species="M_ppi_c" stoichiometry="1" constant="true" />
        </listOfProducts>
        <fbc:geneProductAssociation>
          <fbc:or>
            <fbc:geneProductRef fbc:geneProduct="G_Cz01g23090__SBML_DOT__t1" />
            <fbc:geneProductRef fbc:geneProduct="G_Cz01g23100__SBML_DOT__t1" />
            <fbc:geneProductRef fbc:geneProduct="G_Cz09g17010__SBML_DOT__t1" />
          </fbc:or>
        </fbc:geneProductAssociation>
      </reaction>
      <reaction id="R_Cz_1111" fast="false" reversible="false" name="Lysine-tRNA aminoacylhydrolase" fbc:upperFluxBound="cobra_default_ub" fbc:lowerFluxBound="cobra_0_bound">
        <listOfReactants>
          <speciesReference species="M_h2o_c" stoichiometry="1" constant="true" />
          <speciesReference species="M_lystrna_c" stoichiometry="1" constant="true" />
        </listOfReactants>
        <listOfProducts>
          <speciesReference species="M_lys_L_c" stoichiometry="1" constant="true" />
          <speciesReference species="M_trnalys_c" stoichiometry="1" constant="true" />
        </listOfProducts>
        <fbc:geneProductAssociation>
          <fbc:or>
            <fbc:geneProductRef fbc:geneProduct="G_Cz02g10020__SBML_DOT__t1" />
            <fbc:geneProductRef fbc:geneProduct="G_Cz13g17280__SBML_DOT__t1" />
          </fbc:or>
        </fbc:geneProductAssociation>
      </reaction>
      <reaction id="R_Cz_1112" fast="false" reversible="true" name="methylamine:oxygen oxidoreductase (deaminating) (copper-containing)" fbc:upperFluxBound="cobra_default_ub" fbc:lowerFluxBound="cobra_default_lb">
        <listOfReactants>
          <speciesReference species="M_h2o_c" stoichiometry="1" constant="true" />
          <speciesReference species="M_mma_c" stoichiometry="1" constant="true" />
          <speciesReference species="M_o2_c" stoichiometry="1" constant="true" />
        </listOfReactants>
        <listOfProducts>
          <speciesReference species="M_fald_c" stoichiometry="1" constant="true" />
          <speciesReference species="M_h2o2_c" stoichiometry="1" constant="true" />
          <speciesReference species="M_nh4_c" stoichiometry="1" constant="true" />
        </listOfProducts>
        <fbc:geneProductAssociation>
          <fbc:or>
            <fbc:or>
              <fbc:geneProductRef fbc:geneProduct="G_Cz11g06160__SBML_DOT__t1" />
              <fbc:geneProductRef fbc:geneProduct="G_Cz04g19270__SBML_DOT__t1" />
              <fbc:geneProductRef fbc:geneProduct="G_Cz10g14120__SBML_DOT__t1" />
            </fbc:or>
            <fbc:or>
              <fbc:geneProductRef fbc:geneProduct="G_Cz04g19270__SBML_DOT__t1" />
              <fbc:geneProductRef fbc:geneProduct="G_Cz11g06160__SBML_DOT__t1" />
              <fbc:geneProductRef fbc:geneProduct="G_Cz10g14120__SBML_DOT__t1" />
            </fbc:or>
          </fbc:or>
        </fbc:geneProductAssociation>
      </reaction>
      <reaction id="R_Cz_1113" fast="false" reversible="true" name="adenosylhomocysteinase" fbc:upperFluxBound="cobra_default_ub" fbc:lowerFluxBound="cobra_default_lb">
        <listOfReactants>
          <speciesReference species="M_ahcys_c" stoichiometry="1" constant="true" />
          <speciesReference species="M_h2o_c" stoichiometry="1" constant="true" />
        </listOfReactants>
        <listOfProducts>
          <speciesReference species="M_adn_c" stoichiometry="1" constant="true" />
          <speciesReference species="M_hcys_L_c" stoichiometry="1" constant="true" />
        </listOfProducts>
        <fbc:geneProductAssociation>
          <fbc:geneProductRef fbc:geneProduct="G_Cz01g01020__SBML_DOT__t1" />
        </fbc:geneProductAssociation>
      </reaction>
      <reaction id="R_Cz_1114" fast="false" reversible="true" name="adenosylhomocysteinase, mitochondria" fbc:upperFluxBound="cobra_default_ub" fbc:lowerFluxBound="cobra_default_lb">
        <listOfReactants>
          <speciesReference species="M_ahcys_m" stoichiometry="1" constant="true" />
          <speciesReference species="M_h2o_m" stoichiometry="1" constant="true" />
        </listOfReactants>
        <listOfProducts>
          <speciesReference species="M_adn_m" stoichiometry="1" constant="true" />
          <speciesReference species="M_hcys_L_m" stoichiometry="1" constant="true" />
        </listOfProducts>
        <fbc:geneProductAssociation>
          <fbc:geneProductRef fbc:geneProduct="G_Cz01g01020__SBML_DOT__t1" />
        </fbc:geneProductAssociation>
      </reaction>
      <reaction id="R_Cz_1115" fast="false" reversible="true" name="S-Methyl-5-thio-D-ribulose-1-phosphate hydro-lyase" fbc:upperFluxBound="cobra_default_ub" fbc:lowerFluxBound="cobra_default_lb">
        <listOfReactants>
          <speciesReference species="M_5mdr1p_c" stoichiometry="1" constant="true" />
        </listOfReactants>
        <listOfProducts>
          <speciesReference species="M_dkmpp_c" stoichiometry="1" constant="true" />
          <speciesReference species="M_h2o_c" stoichiometry="1" constant="true" />
        </listOfProducts>
      </reaction>
      <reaction id="R_Cz_1116" fast="false" reversible="false" name="acireductone dioxygenase" fbc:upperFluxBound="cobra_default_ub" fbc:lowerFluxBound="cobra_0_bound">
        <listOfReactants>
          <speciesReference species="M_12dmpo_c" stoichiometry="1" constant="true" />
          <speciesReference species="M_o2_c" stoichiometry="1" constant="true" />
        </listOfReactants>
        <listOfProducts>
          <speciesReference species="M_2kmb_c" stoichiometry="1" constant="true" />
          <speciesReference species="M_for_c" stoichiometry="1" constant="true" />
          <speciesReference species="M_h_c" stoichiometry="1" constant="true" />
        </listOfProducts>
        <fbc:geneProductAssociation>
          <fbc:geneProductRef fbc:geneProduct="G_Cz07g08110__SBML_DOT__t1" />
        </fbc:geneProductAssociation>
      </reaction>
      <reaction id="R_Cz_1117" fast="false" reversible="false" name="acireductone dioxygenase, CO forming" fbc:upperFluxBound="cobra_default_ub" fbc:lowerFluxBound="cobra_0_bound">
        <listOfReactants>
          <speciesReference species="M_12dmpo_c" stoichiometry="1" constant="true" />
          <speciesReference species="M_o2_c" stoichiometry="1" constant="true" />
        </listOfReactants>
        <listOfProducts>
          <speciesReference species="M_3mtpa_c" stoichiometry="1" constant="true" />
          <speciesReference species="M_co_c" stoichiometry="1" constant="true" />
          <speciesReference species="M_for_c" stoichiometry="1" constant="true" />
          <speciesReference species="M_h_c" stoichiometry="1" constant="true" />
        </listOfProducts>
        <fbc:geneProductAssociation>
          <fbc:geneProductRef fbc:geneProduct="G_Cz07g08110__SBML_DOT__t1" />
        </fbc:geneProductAssociation>
      </reaction>
      <reaction id="R_Cz_1118" fast="false" reversible="false" name="1-aminocyclopropane-1-carboxylate synthase" fbc:upperFluxBound="cobra_default_ub" fbc:lowerFluxBound="cobra_0_bound">
        <listOfReactants>
          <speciesReference species="M_amet_c" stoichiometry="1" constant="true" />
        </listOfReactants>
        <listOfProducts>
          <speciesReference species="M_1acpc_c" stoichiometry="1" constant="true" />
          <speciesReference species="M_5mta_c" stoichiometry="1" constant="true" />
          <speciesReference species="M_h_c" stoichiometry="1" constant="true" />
        </listOfProducts>
        <fbc:geneProductAssociation>
          <fbc:or>
            <fbc:geneProductRef fbc:geneProduct="G_Cz16g04100__SBML_DOT__t1" />
            <fbc:geneProductRef fbc:geneProduct="G_Cz09g14090__SBML_DOT__t1" />
          </fbc:or>
        </fbc:geneProductAssociation>
      </reaction>
      <reaction id="R_Cz_1119" fast="false" reversible="false" name="acireductone synthase" fbc:upperFluxBound="cobra_default_ub" fbc:lowerFluxBound="cobra_0_bound">
        <listOfReactants>
          <speciesReference species="M_dkmpp_c" stoichiometry="1" constant="true" />
        </listOfReactants>
        <listOfProducts>
          <speciesReference species="M_2h3kmtp_c" stoichiometry="1" constant="true" />
          <speciesReference species="M_h_c" stoichiometry="1" constant="true" />
        </listOfProducts>
        <fbc:geneProductAssociation>
          <fbc:geneProductRef fbc:geneProduct="G_Cz07g16110__SBML_DOT__t1" />
        </fbc:geneProductAssociation>
      </reaction>
      <reaction id="R_Cz_1120" fast="false" reversible="false" name="acireductone synthase, phosphate forming" fbc:upperFluxBound="cobra_default_ub" fbc:lowerFluxBound="cobra_0_bound">
        <listOfReactants>
          <speciesReference species="M_2h3kmtp_c" stoichiometry="1" constant="true" />
          <speciesReference species="M_h2o_c" stoichiometry="1" constant="true" />
        </listOfReactants>
        <listOfProducts>
          <speciesReference species="M_12dmpo_c" stoichiometry="1" constant="true" />
          <speciesReference species="M_pi_c" stoichiometry="1" constant="true" />
        </listOfProducts>
        <fbc:geneProductAssociation>
          <fbc:geneProductRef fbc:geneProduct="G_Cz07g16110__SBML_DOT__t1" />
        </fbc:geneProductAssociation>
      </reaction>
      <reaction id="R_Cz_1121" fast="false" reversible="false" name="O-acetyl-L-homoserine acetate-lyase" fbc:upperFluxBound="cobra_default_ub" fbc:lowerFluxBound="cobra_0_bound">
        <listOfReactants>
          <speciesReference species="M_achms_h" stoichiometry="1" constant="true" />
          <speciesReference species="M_trdrd_h" stoichiometry="1" constant="true" />
          <speciesReference species="M_tsul_h" stoichiometry="1" constant="true" />
        </listOfReactants>
        <listOfProducts>
          <speciesReference species="M_ac_h" stoichiometry="1" constant="true" />
          <speciesReference species="M_h_h" stoichiometry="1" constant="true" />
          <speciesReference species="M_hcys_L_h" stoichiometry="1" constant="true" />
          <speciesReference species="M_hso3_h" stoichiometry="1" constant="true" />
          <speciesReference species="M_trdox_h" stoichiometry="1" constant="true" />
        </listOfProducts>
        <fbc:geneProductAssociation>
          <fbc:and>
            <fbc:or>
              <fbc:geneProductRef fbc:geneProduct="G_Cz13g09200__SBML_DOT__t1" />
              <fbc:geneProductRef fbc:geneProduct="G_Cz05g14050__SBML_DOT__t1" />
              <fbc:geneProductRef fbc:geneProduct="G_Cz07g18020__SBML_DOT__t1" />
              <fbc:geneProductRef fbc:geneProduct="G_Cz01g19150__SBML_DOT__t1" />
            </fbc:or>
            <fbc:or>
              <fbc:or>
                <fbc:geneProductRef fbc:geneProduct="G_Cz13g13140__SBML_DOT__t1" />
                <fbc:geneProductRef fbc:geneProduct="G_Cz04g33030__SBML_DOT__t1" />
              </fbc:or>
              <fbc:or>
                <fbc:geneProductRef fbc:geneProduct="G_Cz08g00220__SBML_DOT__t1" />
                <fbc:geneProductRef fbc:geneProduct="G_Cz03g29230__SBML_DOT__t1" />
              </fbc:or>
              <fbc:or>
                <fbc:geneProductRef fbc:geneProduct="G_Cz08g00220__SBML_DOT__t1" />
                <fbc:geneProductRef fbc:geneProduct="G_Cz03g29230__SBML_DOT__t1" />
              </fbc:or>
            </fbc:or>
          </fbc:and>
        </fbc:geneProductAssociation>
      </reaction>
      <reaction id="R_Cz_1122" fast="false" reversible="false" name="O-acetyl-L-homoserine:hydrogen sulfide S-(3-amino-3-carboxypropyl)transferase" fbc:upperFluxBound="cobra_default_ub" fbc:lowerFluxBound="cobra_0_bound">
        <listOfReactants>
          <speciesReference species="M_achms_h" stoichiometry="1" constant="true" />
          <speciesReference species="M_h2s_h" stoichiometry="1" constant="true" />
        </listOfReactants>
        <listOfProducts>
          <speciesReference species="M_ac_h" stoichiometry="1" constant="true" />
          <speciesReference species="M_hcys_L_h" stoichiometry="1" constant="true" />
        </listOfProducts>
        <fbc:geneProductAssociation>
          <fbc:or>
            <fbc:geneProductRef fbc:geneProduct="G_Cz13g09200__SBML_DOT__t1" />
            <fbc:geneProductRef fbc:geneProduct="G_Cz05g14050__SBML_DOT__t1" />
            <fbc:geneProductRef fbc:geneProduct="G_Cz07g18020__SBML_DOT__t1" />
            <fbc:geneProductRef fbc:geneProduct="G_Cz01g19150__SBML_DOT__t1" />
          </fbc:or>
        </fbc:geneProductAssociation>
      </reaction>
      <reaction id="R_Cz_1123" fast="false" reversible="false" name="O-Acetyl-L-homoserine succinate-lyase" fbc:upperFluxBound="cobra_default_ub" fbc:lowerFluxBound="cobra_0_bound">
        <listOfReactants>
          <speciesReference species="M_achms_h" stoichiometry="1" constant="true" />
          <speciesReference species="M_cys_L_h" stoichiometry="1" constant="true" />
        </listOfReactants>
        <listOfProducts>
          <speciesReference species="M_ac_h" stoichiometry="1" constant="true" />
          <speciesReference species="M_cyst_L_h" stoichiometry="1" constant="true" />
          <speciesReference species="M_h_h" stoichiometry="1" constant="true" />
        </listOfProducts>
        <fbc:geneProductAssociation>
          <fbc:or>
            <fbc:geneProductRef fbc:geneProduct="G_Cz13g09200__SBML_DOT__t1" />
            <fbc:geneProductRef fbc:geneProduct="G_Cz05g14050__SBML_DOT__t1" />
            <fbc:geneProductRef fbc:geneProduct="G_Cz07g18020__SBML_DOT__t1" />
            <fbc:geneProductRef fbc:geneProduct="G_Cz01g19150__SBML_DOT__t1" />
          </fbc:or>
        </fbc:geneProductAssociation>
      </reaction>
      <reaction id="R_Cz_1124" fast="false" reversible="false" name="cystathionine beta-lyase" fbc:upperFluxBound="cobra_default_ub" fbc:lowerFluxBound="cobra_0_bound">
        <listOfReactants>
          <speciesReference species="M_cyst_L_h" stoichiometry="1" constant="true" />
          <speciesReference species="M_h2o_h" stoichiometry="1" constant="true" />
        </listOfReactants>
        <listOfProducts>
          <speciesReference species="M_hcys_L_h" stoichiometry="1" constant="true" />
          <speciesReference species="M_nh4_h" stoichiometry="1" constant="true" />
          <speciesReference species="M_pyr_h" stoichiometry="1" constant="true" />
        </listOfProducts>
        <fbc:geneProductAssociation>
          <fbc:or>
            <fbc:geneProductRef fbc:geneProduct="G_Cz07g18020__SBML_DOT__t1" />
            <fbc:geneProductRef fbc:geneProduct="G_Cz13g09200__SBML_DOT__t1" />
            <fbc:geneProductRef fbc:geneProduct="G_Cz05g14050__SBML_DOT__t1" />
            <fbc:geneProductRef fbc:geneProduct="G_Cz01g19150__SBML_DOT__t1" />
          </fbc:or>
        </fbc:geneProductAssociation>
      </reaction>
      <reaction id="R_Cz_1125" fast="false" reversible="false" name="cystathione synthase" fbc:upperFluxBound="cobra_default_ub" fbc:lowerFluxBound="cobra_0_bound">
        <listOfReactants>
          <speciesReference species="M_cys_L_h" stoichiometry="1" constant="true" />
          <speciesReference species="M_phom_h" stoichiometry="1" constant="true" />
        </listOfReactants>
        <listOfProducts>
          <speciesReference species="M_cyst_L_h" stoichiometry="1" constant="true" />
          <speciesReference species="M_pi_h" stoichiometry="1" constant="true" />
        </listOfProducts>
        <fbc:geneProductAssociation>
          <fbc:or>
            <fbc:geneProductRef fbc:geneProduct="G_Cz13g09200__SBML_DOT__t1" />
            <fbc:geneProductRef fbc:geneProduct="G_Cz05g14050__SBML_DOT__t1" />
            <fbc:geneProductRef fbc:geneProduct="G_Cz07g18020__SBML_DOT__t1" />
            <fbc:geneProductRef fbc:geneProduct="G_Cz01g19150__SBML_DOT__t1" />
          </fbc:or>
        </fbc:geneProductAssociation>
      </reaction>
      <reaction id="R_Cz_1126" fast="false" reversible="false" name="DNA (cytosine-5-)-methyltransferase" fbc:upperFluxBound="cobra_default_ub" fbc:lowerFluxBound="cobra_0_bound">
        <listOfReactants>
          <speciesReference species="M_amet_n" stoichiometry="1" constant="true" />
          <speciesReference species="M_dnac_n" stoichiometry="1" constant="true" />
        </listOfReactants>
        <listOfProducts>
          <speciesReference species="M_ahcys_n" stoichiometry="1" constant="true" />
          <speciesReference species="M_dna5mtc_n" stoichiometry="1" constant="true" />
          <speciesReference species="M_h_n" stoichiometry="1" constant="true" />
        </listOfProducts>
        <fbc:geneProductAssociation>
          <fbc:or>
            <fbc:or>
              <fbc:geneProductRef fbc:geneProduct="G_Cz08g20120__SBML_DOT__t1" />
              <fbc:geneProductRef fbc:geneProduct="G_Cz14g11270__SBML_DOT__t1" />
            </fbc:or>
            <fbc:geneProductRef fbc:geneProduct="G_Cz10g10190__SBML_DOT__t1" />
          </fbc:or>
        </fbc:geneProductAssociation>
      </reaction>
      <reaction id="R_Cz_1127" fast="false" reversible="false" name="S-methyl-5'-thioadenosine phosphorylase" fbc:upperFluxBound="cobra_default_ub" fbc:lowerFluxBound="cobra_0_bound">
        <listOfReactants>
          <speciesReference species="M_5mta_c" stoichiometry="1" constant="true" />
          <speciesReference species="M_pi_c" stoichiometry="1" constant="true" />
        </listOfReactants>
        <listOfProducts>
          <speciesReference species="M_5mdr1p_c" stoichiometry="1" constant="true" />
          <speciesReference species="M_ade_c" stoichiometry="1" constant="true" />
        </listOfProducts>
        <fbc:geneProductAssociation>
          <fbc:or>
            <fbc:geneProductRef fbc:geneProduct="G_Cz10g12140__SBML_DOT__t1" />
            <fbc:geneProductRef fbc:geneProduct="G_Cz10g12150__SBML_DOT__t1" />
          </fbc:or>
        </fbc:geneProductAssociation>
      </reaction>
      <reaction id="R_Cz_1128" fast="false" reversible="false" name="S-methyl-5-thioribose kinase" fbc:upperFluxBound="cobra_default_ub" fbc:lowerFluxBound="cobra_0_bound">
        <listOfReactants>
          <speciesReference species="M_5mtr_c" stoichiometry="1" constant="true" />
          <speciesReference species="M_atp_c" stoichiometry="1" constant="true" />
        </listOfReactants>
        <listOfProducts>
          <speciesReference species="M_5mdr1p_c" stoichiometry="1" constant="true" />
          <speciesReference species="M_adp_c" stoichiometry="1" constant="true" />
          <speciesReference species="M_h_c" stoichiometry="1" constant="true" />
        </listOfProducts>
        <fbc:geneProductAssociation>
          <fbc:or>
            <fbc:geneProductRef fbc:geneProduct="G_Cz04g06040__SBML_DOT__t1" />
            <fbc:geneProductRef fbc:geneProduct="G_Cz10g03140__SBML_DOT__t1" />
          </fbc:or>
        </fbc:geneProductAssociation>
      </reaction>
      <reaction id="R_Cz_1129" fast="false" reversible="false" name="S-methyl-5-thioribose-1-phosphate isomerase" fbc:upperFluxBound="cobra_0_bound" fbc:lowerFluxBound="cobra_0_bound">
        <listOfProducts>
          <speciesReference species="M_5mdr1p_c" stoichiometry="1" constant="true" />
        </listOfProducts>
        <fbc:geneProductAssociation>
          <fbc:or>
            <fbc:or>
              <fbc:geneProductRef fbc:geneProduct="G_Cz12g09180__SBML_DOT__t1" />
              <fbc:geneProductRef fbc:geneProduct="G_Cz03g23140__SBML_DOT__t1" />
            </fbc:or>
            <fbc:or>
              <fbc:geneProductRef fbc:geneProduct="G_Cz04g06040__SBML_DOT__t1" />
              <fbc:geneProductRef fbc:geneProduct="G_Cz10g03140__SBML_DOT__t1" />
            </fbc:or>
          </fbc:or>
        </fbc:geneProductAssociation>
      </reaction>
      <reaction id="R_Cz_1130" fast="false" reversible="false" name="methionine adenosyltransferase" fbc:upperFluxBound="cobra_default_ub" fbc:lowerFluxBound="cobra_0_bound">
        <listOfReactants>
          <speciesReference species="M_atp_c" stoichiometry="1" constant="true" />
          <speciesReference species="M_h2o_c" stoichiometry="1" constant="true" />
          <speciesReference species="M_met_L_c" stoichiometry="1" constant="true" />
        </listOfReactants>
        <listOfProducts>
          <speciesReference species="M_amet_c" stoichiometry="1" constant="true" />
          <speciesReference species="M_pi_c" stoichiometry="1" constant="true" />
          <speciesReference species="M_ppi_c" stoichiometry="1" constant="true" />
        </listOfProducts>
        <fbc:geneProductAssociation>
          <fbc:or>
            <fbc:geneProductRef fbc:geneProduct="G_Cz15g18200__SBML_DOT__t1" />
            <fbc:geneProductRef fbc:geneProduct="G_Cz05g24030__SBML_DOT__t1" />
          </fbc:or>
        </fbc:geneProductAssociation>
      </reaction>
      <reaction id="R_Cz_1131" fast="false" reversible="false" name="methionine adenosyltransferase, mitochondria" fbc:upperFluxBound="cobra_default_ub" fbc:lowerFluxBound="cobra_0_bound">
        <listOfReactants>
          <speciesReference species="M_atp_m" stoichiometry="1" constant="true" />
          <speciesReference species="M_h2o_m" stoichiometry="1" constant="true" />
          <speciesReference species="M_met_L_m" stoichiometry="1" constant="true" />
        </listOfReactants>
        <listOfProducts>
          <speciesReference species="M_amet_m" stoichiometry="1" constant="true" />
          <speciesReference species="M_h_m" stoichiometry="1" constant="true" />
          <speciesReference species="M_pi_m" stoichiometry="1" constant="true" />
          <speciesReference species="M_ppi_m" stoichiometry="1" constant="true" />
        </listOfProducts>
        <fbc:geneProductAssociation>
          <fbc:or>
            <fbc:geneProductRef fbc:geneProduct="G_Cz15g18200__SBML_DOT__t1" />
            <fbc:geneProductRef fbc:geneProduct="G_Cz05g24030__SBML_DOT__t1" />
          </fbc:or>
        </fbc:geneProductAssociation>
      </reaction>
      <reaction id="R_Cz_1132" fast="false" reversible="false" name="methionyl-tRNA formyltransferase" fbc:upperFluxBound="cobra_default_ub" fbc:lowerFluxBound="cobra_0_bound">
        <listOfReactants>
          <speciesReference species="M_10fthf_c" stoichiometry="1" constant="true" />
          <speciesReference species="M_mettrna_c" stoichiometry="1" constant="true" />
        </listOfReactants>
        <listOfProducts>
          <speciesReference species="M_fmettrna_c" stoichiometry="1" constant="true" />
          <speciesReference species="M_h_c" stoichiometry="1" constant="true" />
          <speciesReference species="M_thf_c" stoichiometry="1" constant="true" />
        </listOfProducts>
        <fbc:geneProductAssociation>
          <fbc:or>
            <fbc:geneProductRef fbc:geneProduct="G_Cz10g09050__SBML_DOT__t1" />
            <fbc:geneProductRef fbc:geneProduct="G_Cz10g09050__SBML_DOT__t1" />
          </fbc:or>
        </fbc:geneProductAssociation>
      </reaction>
      <reaction id="R_Cz_1133" fast="false" reversible="false" name="methionine---tRNA ligase" fbc:upperFluxBound="cobra_default_ub" fbc:lowerFluxBound="cobra_0_bound">
        <listOfReactants>
          <speciesReference species="M_atp_c" stoichiometry="1" constant="true" />
          <speciesReference species="M_met_L_c" stoichiometry="1" constant="true" />
          <speciesReference species="M_trnamet_c" stoichiometry="1" constant="true" />
        </listOfReactants>
        <listOfProducts>
          <speciesReference species="M_amp_c" stoichiometry="1" constant="true" />
          <speciesReference species="M_h_c" stoichiometry="1" constant="true" />
          <speciesReference species="M_mettrna_c" stoichiometry="1" constant="true" />
          <speciesReference species="M_ppi_c" stoichiometry="1" constant="true" />
        </listOfProducts>
        <fbc:geneProductAssociation>
          <fbc:or>
            <fbc:or>
              <fbc:geneProductRef fbc:geneProduct="G_Cz15g18150__SBML_DOT__t1" />
              <fbc:geneProductRef fbc:geneProduct="G_Cz01g01220__SBML_DOT__t1" />
            </fbc:or>
            <fbc:or>
              <fbc:geneProductRef fbc:geneProduct="G_Cz01g01220__SBML_DOT__t1" />
              <fbc:geneProductRef fbc:geneProduct="G_Cz06g04060__SBML_DOT__t1" />
              <fbc:geneProductRef fbc:geneProduct="G_Cz14g05150__SBML_DOT__t1" />
              <fbc:geneProductRef fbc:geneProduct="G_Cz15g18150__SBML_DOT__t1" />
              <fbc:geneProductRef fbc:geneProduct="G_Cz10g02100__SBML_DOT__t1" />
            </fbc:or>
          </fbc:or>
        </fbc:geneProductAssociation>
      </reaction>
      <reaction id="R_Cz_1134" fast="false" reversible="false" name="methionine-oxoglutarate transaminase" fbc:upperFluxBound="cobra_default_ub" fbc:lowerFluxBound="cobra_0_bound">
        <listOfReactants>
          <speciesReference species="M_2kmb_c" stoichiometry="1" constant="true" />
          <speciesReference species="M_glu_L_c" stoichiometry="1" constant="true" />
        </listOfReactants>
        <listOfProducts>
          <speciesReference species="M_akg_c" stoichiometry="1" constant="true" />
          <speciesReference species="M_met_L_c" stoichiometry="1" constant="true" />
        </listOfProducts>
      </reaction>
      <reaction id="R_Cz_1135" fast="false" reversible="false" name="5-methyltetrahydropteroyltriglutamate---homocysteine S-methyltransferase" fbc:upperFluxBound="cobra_default_ub" fbc:lowerFluxBound="cobra_0_bound">
        <listOfReactants>
          <speciesReference species="M_h_m" stoichiometry="1" constant="true" />
          <speciesReference species="M_hcys_L_m" stoichiometry="1" constant="true" />
          <speciesReference species="M_mhpglu_m" stoichiometry="1" constant="true" />
        </listOfReactants>
        <listOfProducts>
          <speciesReference species="M_hpglu_m" stoichiometry="1" constant="true" />
          <speciesReference species="M_met_L_m" stoichiometry="1" constant="true" />
        </listOfProducts>
        <fbc:geneProductAssociation>
          <fbc:geneProductRef fbc:geneProduct="G_Cz11g24160__SBML_DOT__t1" />
        </fbc:geneProductAssociation>
      </reaction>
      <reaction id="R_Cz_1136" fast="false" reversible="false" name="Methionine-tRNA aminoacylhydrolase" fbc:upperFluxBound="cobra_default_ub" fbc:lowerFluxBound="cobra_0_bound">
        <listOfReactants>
          <speciesReference species="M_h2o_c" stoichiometry="1" constant="true" />
          <speciesReference species="M_mettrna_c" stoichiometry="1" constant="true" />
        </listOfReactants>
        <listOfProducts>
          <speciesReference species="M_met_L_c" stoichiometry="1" constant="true" />
          <speciesReference species="M_trnamet_c" stoichiometry="1" constant="true" />
        </listOfProducts>
        <fbc:geneProductAssociation>
          <fbc:or>
            <fbc:geneProductRef fbc:geneProduct="G_Cz02g10020__SBML_DOT__t1" />
            <fbc:geneProductRef fbc:geneProduct="G_Cz13g17280__SBML_DOT__t1" />
          </fbc:or>
        </fbc:geneProductAssociation>
      </reaction>
      <reaction id="R_Cz_1137" fast="false" reversible="false" name="S-adenosyl-L-methionine carboxy-lyase" fbc:upperFluxBound="cobra_default_ub" fbc:lowerFluxBound="cobra_0_bound">
        <listOfReactants>
          <speciesReference species="M_amet_c" stoichiometry="1" constant="true" />
          <speciesReference species="M_h_c" stoichiometry="1" constant="true" />
        </listOfReactants>
        <listOfProducts>
          <speciesReference species="M_ametam_c" stoichiometry="1" constant="true" />
          <speciesReference species="M_co2_c" stoichiometry="1" constant="true" />
        </listOfProducts>
        <fbc:geneProductAssociation>
          <fbc:or>
            <fbc:geneProductRef fbc:geneProduct="G_Cz01g04200__SBML_DOT__t1" />
            <fbc:geneProductRef fbc:geneProduct="G_Cz01g04210__SBML_DOT__t1" />
          </fbc:or>
        </fbc:geneProductAssociation>
      </reaction>
      <reaction id="R_Cz_1138" fast="false" reversible="false" name="S-adenosylmethioninamine:putrescine 3-aminopropyltransferase" fbc:upperFluxBound="cobra_default_ub" fbc:lowerFluxBound="cobra_0_bound">
        <listOfReactants>
          <speciesReference species="M_ametam_c" stoichiometry="1" constant="true" />
          <speciesReference species="M_ptrc_c" stoichiometry="1" constant="true" />
        </listOfReactants>
        <listOfProducts>
          <speciesReference species="M_5mta_c" stoichiometry="1" constant="true" />
          <speciesReference species="M_h_c" stoichiometry="1" constant="true" />
          <speciesReference species="M_spmd_c" stoichiometry="1" constant="true" />
        </listOfProducts>
        <fbc:geneProductAssociation>
          <fbc:or>
            <fbc:geneProductRef fbc:geneProduct="G_Cz06g13210__SBML_DOT__t1" />
            <fbc:geneProductRef fbc:geneProduct="G_Cz15g10160__SBML_DOT__t1" />
          </fbc:or>
        </fbc:geneProductAssociation>
      </reaction>
      <reaction id="R_Cz_1139" fast="false" reversible="false" name="S-adenosylmethioninamine:putrescine 3-aminopropyltransferase, mitochondria" fbc:upperFluxBound="cobra_default_ub" fbc:lowerFluxBound="cobra_0_bound">
        <listOfReactants>
          <speciesReference species="M_ametam_m" stoichiometry="1" constant="true" />
          <speciesReference species="M_ptrc_m" stoichiometry="1" constant="true" />
        </listOfReactants>
        <listOfProducts>
          <speciesReference species="M_5mta_m" stoichiometry="1" constant="true" />
          <speciesReference species="M_h_m" stoichiometry="1" constant="true" />
          <speciesReference species="M_spmd_m" stoichiometry="1" constant="true" />
        </listOfProducts>
        <fbc:geneProductAssociation>
          <fbc:or>
            <fbc:geneProductRef fbc:geneProduct="G_Cz06g13210__SBML_DOT__t1" />
            <fbc:geneProductRef fbc:geneProduct="G_Cz15g10160__SBML_DOT__t1" />
          </fbc:or>
        </fbc:geneProductAssociation>
      </reaction>
      <reaction id="R_Cz_1140" fast="false" reversible="false" name="methylthioadenosine nucleosidase - adenosylhomocysteine nucleosidase" fbc:upperFluxBound="cobra_default_ub" fbc:lowerFluxBound="cobra_0_bound">
        <listOfReactants>
          <speciesReference species="M_5mta_c" stoichiometry="1" constant="true" />
          <speciesReference species="M_h2o_c" stoichiometry="1" constant="true" />
        </listOfReactants>
        <listOfProducts>
          <speciesReference species="M_5mtr_c" stoichiometry="1" constant="true" />
          <speciesReference species="M_ade_c" stoichiometry="1" constant="true" />
        </listOfProducts>
        <fbc:geneProductAssociation>
          <fbc:geneProductRef fbc:geneProduct="G_Cz01g14240__SBML_DOT__t1" />
        </fbc:geneProductAssociation>
      </reaction>
      <reaction id="R_Cz_1141" fast="false" reversible="false" name="chitobiosyldiphosphodolichol beta-mannosyltransferase" fbc:upperFluxBound="cobra_default_ub" fbc:lowerFluxBound="cobra_0_bound">
        <listOfReactants>
          <speciesReference species="M_doldpglcnacglcnac_c" stoichiometry="1" constant="true" />
          <speciesReference species="M_gdpmann_c" stoichiometry="1" constant="true" />
        </listOfReactants>
        <listOfProducts>
          <speciesReference species="M_doldpglcnacglcnacman_c" stoichiometry="1" constant="true" />
          <speciesReference species="M_gdp_c" stoichiometry="1" constant="true" />
          <speciesReference species="M_h_c" stoichiometry="1" constant="true" />
        </listOfProducts>
        <fbc:geneProductAssociation>
          <fbc:geneProductRef fbc:geneProduct="G_Cz02g12080__SBML_DOT__t1" />
        </fbc:geneProductAssociation>
      </reaction>
      <reaction id="R_Cz_1142" fast="false" reversible="false" name="dolichyl-diphosphooligosaccharide-protein glycotransferase" fbc:upperFluxBound="cobra_default_ub" fbc:lowerFluxBound="cobra_0_bound">
        <listOfReactants>
          <speciesReference species="M_Asn_X_Ser_FSLASH_Thr_c" stoichiometry="1" constant="true" />
          <speciesReference species="M_doldpglcnacglcnacman_man_manman_manman_manmanmanglcglcglc_c" stoichiometry="1" constant="true" />
        </listOfReactants>
        <listOfProducts>
          <speciesReference species="M_asnglcnacglcnacman_man_manman_manman_manmanmanglcglcglc_c" stoichiometry="1" constant="true" />
          <speciesReference species="M_doldp_c" stoichiometry="1" constant="true" />
          <speciesReference species="M_h_c" stoichiometry="3" constant="true" />
        </listOfProducts>
        <fbc:geneProductAssociation>
          <fbc:and>
            <fbc:or>
              <fbc:geneProductRef fbc:geneProduct="G_Cz05g32120__SBML_DOT__t1" />
              <fbc:geneProductRef fbc:geneProduct="G_Cz05g32130__SBML_DOT__t1" />
            </fbc:or>
            <fbc:or>
              <fbc:geneProductRef fbc:geneProduct="G_UNPLg00221__SBML_DOT__t1" />
              <fbc:geneProductRef fbc:geneProduct="G_UNPLg00221__SBML_DOT__t1" />
            </fbc:or>
            <fbc:geneProductRef fbc:geneProduct="G_Cz06g28210__SBML_DOT__t1" />
            <fbc:or>
              <fbc:or>
                <fbc:geneProductRef fbc:geneProduct="G_Cz03g34270__SBML_DOT__t1" />
                <fbc:geneProductRef fbc:geneProduct="G_Cz13g17190__SBML_DOT__t1" />
              </fbc:or>
              <fbc:or>
                <fbc:geneProductRef fbc:geneProduct="G_Cz13g17190__SBML_DOT__t1" />
                <fbc:geneProductRef fbc:geneProduct="G_Cz03g34270__SBML_DOT__t1" />
              </fbc:or>
            </fbc:or>
          </fbc:and>
        </fbc:geneProductAssociation>
      </reaction>
      <reaction id="R_Cz_1143" fast="false" reversible="false" name="dolichyl-diphosphate phosphohydrolase" fbc:upperFluxBound="cobra_default_ub" fbc:lowerFluxBound="cobra_0_bound">
        <listOfReactants>
          <speciesReference species="M_doldp_c" stoichiometry="1" constant="true" />
          <speciesReference species="M_h2o_c" stoichiometry="1" constant="true" />
        </listOfReactants>
        <listOfProducts>
          <speciesReference species="M_dolp_c" stoichiometry="1" constant="true" />
          <speciesReference species="M_h_c" stoichiometry="1" constant="true" />
          <speciesReference species="M_pi_c" stoichiometry="1" constant="true" />
        </listOfProducts>
        <fbc:geneProductAssociation>
          <fbc:geneProductRef fbc:geneProduct="G_Cz08g10040__SBML_DOT__t1" />
        </fbc:geneProductAssociation>
      </reaction>
      <reaction id="R_Cz_1144" fast="false" reversible="false" name="alpha-1,3-glucosyltransferase (doldpglcnacglcnacman(man(manman)manman)manmanmanglc)" fbc:upperFluxBound="cobra_default_ub" fbc:lowerFluxBound="cobra_0_bound">
        <listOfReactants>
          <speciesReference species="M_doldpglcnacglcnacman_man_manman_manman_manmanman_c" stoichiometry="1" constant="true" />
          <speciesReference species="M_dolpglc_c" stoichiometry="1" constant="true" />
        </listOfReactants>
        <listOfProducts>
          <speciesReference species="M_doldpglcnacglcnacman_man_manman_manman_manmanmanglc_c" stoichiometry="1" constant="true" />
          <speciesReference species="M_dolp_c" stoichiometry="1" constant="true" />
          <speciesReference species="M_h_c" stoichiometry="1" constant="true" />
        </listOfProducts>
        <fbc:geneProductAssociation>
          <fbc:geneProductRef fbc:geneProduct="G_Cz07g22190__SBML_DOT__t1" />
        </fbc:geneProductAssociation>
      </reaction>
      <reaction id="R_Cz_1145" fast="false" reversible="false" name="alpha-1,3-glucosyltransferase (doldpglcnacglcnacman(man(manman)manman)manmanmanglcglc)" fbc:upperFluxBound="cobra_default_ub" fbc:lowerFluxBound="cobra_0_bound">
        <listOfReactants>
          <speciesReference species="M_doldpglcnacglcnacman_man_manman_manman_manmanmanglc_c" stoichiometry="1" constant="true" />
          <speciesReference species="M_dolpglc_c" stoichiometry="1" constant="true" />
        </listOfReactants>
        <listOfProducts>
          <speciesReference species="M_doldpglcnacglcnacman_man_manman_manman_manmanmanglcglc_c" stoichiometry="1" constant="true" />
          <speciesReference species="M_dolp_c" stoichiometry="1" constant="true" />
          <speciesReference species="M_h_c" stoichiometry="1" constant="true" />
        </listOfProducts>
        <fbc:geneProductAssociation>
          <fbc:or>
            <fbc:geneProductRef fbc:geneProduct="G_Cz10g27250__SBML_DOT__t1" />
            <fbc:geneProductRef fbc:geneProduct="G_Cz10g27240__SBML_DOT__t1" />
          </fbc:or>
        </fbc:geneProductAssociation>
      </reaction>
      <reaction id="R_Cz_1146" fast="false" reversible="false" name="alpha-1,2-glucosyltransferase (doldpglcnacglcnacman(man(manman)manman)manmanmanglcglcglc)" fbc:upperFluxBound="cobra_default_ub" fbc:lowerFluxBound="cobra_0_bound">
        <listOfReactants>
          <speciesReference species="M_doldpglcnacglcnacman_man_manman_manman_manmanmanglcglc_c" stoichiometry="1" constant="true" />
          <speciesReference species="M_dolpglc_c" stoichiometry="1" constant="true" />
        </listOfReactants>
        <listOfProducts>
          <speciesReference species="M_doldpglcnacglcnacman_man_manman_manman_manmanmanglcglcglc_c" stoichiometry="1" constant="true" />
          <speciesReference species="M_dolp_c" stoichiometry="1" constant="true" />
          <speciesReference species="M_h_c" stoichiometry="1" constant="true" />
        </listOfProducts>
      </reaction>
      <reaction id="R_Cz_1147" fast="false" reversible="false" name="dolichyl-phosphate beta-D-mannosyltransferase" fbc:upperFluxBound="cobra_default_ub" fbc:lowerFluxBound="cobra_0_bound">
        <listOfReactants>
          <speciesReference species="M_dolp_c" stoichiometry="1" constant="true" />
          <speciesReference species="M_gdpmann_c" stoichiometry="1" constant="true" />
        </listOfReactants>
        <listOfProducts>
          <speciesReference species="M_dolmanp_c" stoichiometry="1" constant="true" />
          <speciesReference species="M_gdp_c" stoichiometry="1" constant="true" />
        </listOfProducts>
        <fbc:geneProductAssociation>
          <fbc:geneProductRef fbc:geneProduct="G_Cz05g37170__SBML_DOT__t1" />
        </fbc:geneProductAssociation>
      </reaction>
      <reaction id="R_Cz_1148" fast="false" reversible="false" name="dolichyl-phosphate-mannose-glycolipid alpha-mannosyltransferase (doldpglcnacglcnacman(manman)manmanman)" fbc:upperFluxBound="cobra_default_ub" fbc:lowerFluxBound="cobra_0_bound">
        <listOfReactants>
          <speciesReference species="M_doldpglcnacglcnacman_man_manmanman_c" stoichiometry="1" constant="true" />
          <speciesReference species="M_dolmanp_c" stoichiometry="1" constant="true" />
        </listOfReactants>
        <listOfProducts>
          <speciesReference species="M_doldpglcnacglcnacman_manman_manmanman_c" stoichiometry="1" constant="true" />
          <speciesReference species="M_dolp_c" stoichiometry="1" constant="true" />
          <speciesReference species="M_h_c" stoichiometry="1" constant="true" />
        </listOfProducts>
      </reaction>
      <reaction id="R_Cz_1149" fast="false" reversible="false" name="dolichyl-phosphate-mannose-glycolipid alpha-mannosyltransferase (doldpglcnacglcnacman(man(man)manman)manmanman)" fbc:upperFluxBound="cobra_default_ub" fbc:lowerFluxBound="cobra_0_bound">
        <listOfReactants>
          <speciesReference species="M_doldpglcnacglcnacman_manmanman_manmanman_c" stoichiometry="1" constant="true" />
          <speciesReference species="M_dolmanp_c" stoichiometry="1" constant="true" />
        </listOfReactants>
        <listOfProducts>
          <speciesReference species="M_doldpglcnacglcnacman_man_man_manman_manmanman_c" stoichiometry="1" constant="true" />
          <speciesReference species="M_dolp_c" stoichiometry="1" constant="true" />
          <speciesReference species="M_h_c" stoichiometry="1" constant="true" />
        </listOfProducts>
      </reaction>
      <reaction id="R_Cz_1150" fast="false" reversible="false" name="alpha-1,2-mannosyltransferase (doldpglcnacglcnacman(man)manman)" fbc:upperFluxBound="cobra_default_ub" fbc:lowerFluxBound="cobra_0_bound">
        <listOfReactants>
          <speciesReference species="M_doldpglcnacglcnacman_man_man_c" stoichiometry="1" constant="true" />
          <speciesReference species="M_gdpmann_c" stoichiometry="1" constant="true" />
        </listOfReactants>
        <listOfProducts>
          <speciesReference species="M_doldpglcnacglcnacman_man_manman_c" stoichiometry="1" constant="true" />
          <speciesReference species="M_gdp_c" stoichiometry="1" constant="true" />
          <speciesReference species="M_h_c" stoichiometry="1" constant="true" />
        </listOfProducts>
        <fbc:geneProductAssociation>
          <fbc:geneProductRef fbc:geneProduct="G_Cz09g15130__SBML_DOT__t1" />
        </fbc:geneProductAssociation>
      </reaction>
      <reaction id="R_Cz_1151" fast="false" reversible="false" name="alpha-1,2-mannosyltransferase (doldpglcnacglcnacman(man)manmanman)" fbc:upperFluxBound="cobra_default_ub" fbc:lowerFluxBound="cobra_0_bound">
        <listOfReactants>
          <speciesReference species="M_doldpglcnacglcnacman_man_manman_c" stoichiometry="1" constant="true" />
          <speciesReference species="M_gdpmann_c" stoichiometry="1" constant="true" />
        </listOfReactants>
        <listOfProducts>
          <speciesReference species="M_doldpglcnacglcnacman_man_manmanman_c" stoichiometry="1" constant="true" />
          <speciesReference species="M_gdp_c" stoichiometry="1" constant="true" />
          <speciesReference species="M_h_c" stoichiometry="1" constant="true" />
        </listOfProducts>
        <fbc:geneProductAssociation>
          <fbc:geneProductRef fbc:geneProduct="G_Cz09g15130__SBML_DOT__t1" />
        </fbc:geneProductAssociation>
      </reaction>
      <reaction id="R_Cz_1152" fast="false" reversible="false" name="alpha-1,2-mannosyltransferase (doldpglcnacglcnacman(manmanman)manmanman)" fbc:upperFluxBound="cobra_default_ub" fbc:lowerFluxBound="cobra_0_bound">
        <listOfReactants>
          <speciesReference species="M_doldpglcnacglcnacman_manman_manmanman_c" stoichiometry="1" constant="true" />
          <speciesReference species="M_dolmanp_c" stoichiometry="1" constant="true" />
        </listOfReactants>
        <listOfProducts>
          <speciesReference species="M_doldpglcnacglcnacman_manmanman_manmanman_c" stoichiometry="1" constant="true" />
          <speciesReference species="M_dolp_c" stoichiometry="1" constant="true" />
          <speciesReference species="M_h_c" stoichiometry="1" constant="true" />
        </listOfProducts>
      </reaction>
      <reaction id="R_Cz_1153" fast="false" reversible="false" name="alpha-1,2-mannosyltransferase (doldpglcnacglcnacman(man(manman)manman)manmanman)" fbc:upperFluxBound="cobra_default_ub" fbc:lowerFluxBound="cobra_0_bound">
        <listOfReactants>
          <speciesReference species="M_doldpglcnacglcnacman_man_man_manman_manmanman_c" stoichiometry="1" constant="true" />
          <speciesReference species="M_dolmanp_c" stoichiometry="1" constant="true" />
        </listOfReactants>
        <listOfProducts>
          <speciesReference species="M_doldpglcnacglcnacman_man_manman_manman_manmanman_c" stoichiometry="1" constant="true" />
          <speciesReference species="M_dolp_c" stoichiometry="1" constant="true" />
          <speciesReference species="M_h_c" stoichiometry="1" constant="true" />
        </listOfProducts>
      </reaction>
      <reaction id="R_Cz_1154" fast="false" reversible="false" name="alpha-1,3-mannosyltransferase (doldpglcnacglcnacmanman)" fbc:upperFluxBound="cobra_default_ub" fbc:lowerFluxBound="cobra_0_bound">
        <listOfReactants>
          <speciesReference species="M_doldpglcnacglcnacman_c" stoichiometry="1" constant="true" />
          <speciesReference species="M_gdpmann_c" stoichiometry="1" constant="true" />
        </listOfReactants>
        <listOfProducts>
          <speciesReference species="M_doldpglcnacglcnacmanman_c" stoichiometry="1" constant="true" />
          <speciesReference species="M_gdp_c" stoichiometry="1" constant="true" />
          <speciesReference species="M_h_c" stoichiometry="1" constant="true" />
        </listOfProducts>
        <fbc:geneProductAssociation>
          <fbc:geneProductRef fbc:geneProduct="G_Cz02g15180__SBML_DOT__t1" />
        </fbc:geneProductAssociation>
      </reaction>
      <reaction id="R_Cz_1155" fast="false" reversible="false" name="alpha-1,6-mannosyltransferase (doldpglcnacglcnacman(man)man)" fbc:upperFluxBound="cobra_default_ub" fbc:lowerFluxBound="cobra_0_bound">
        <listOfReactants>
          <speciesReference species="M_doldpglcnacglcnacmanman_c" stoichiometry="1" constant="true" />
          <speciesReference species="M_gdpmann_c" stoichiometry="1" constant="true" />
        </listOfReactants>
        <listOfProducts>
          <speciesReference species="M_doldpglcnacglcnacman_man_man_c" stoichiometry="1" constant="true" />
          <speciesReference species="M_gdp_c" stoichiometry="1" constant="true" />
          <speciesReference species="M_h_c" stoichiometry="1" constant="true" />
        </listOfProducts>
        <fbc:geneProductAssociation>
          <fbc:geneProductRef fbc:geneProduct="G_Cz02g15180__SBML_DOT__t1" />
        </fbc:geneProductAssociation>
      </reaction>
      <reaction id="R_Cz_1156" fast="false" reversible="false" name="UDP-GlcNAc:dolichyl-phosphate N-acetylglucosaminephosphotransferase" fbc:upperFluxBound="cobra_default_ub" fbc:lowerFluxBound="cobra_0_bound">
        <listOfReactants>
          <speciesReference species="M_dolp_c" stoichiometry="1" constant="true" />
          <speciesReference species="M_h_c" stoichiometry="2" constant="true" />
          <speciesReference species="M_uacgam_c" stoichiometry="1" constant="true" />
        </listOfReactants>
        <listOfProducts>
          <speciesReference species="M_doldpglcnac_c" stoichiometry="1" constant="true" />
          <speciesReference species="M_ump_c" stoichiometry="1" constant="true" />
        </listOfProducts>
        <fbc:geneProductAssociation>
          <fbc:geneProductRef fbc:geneProduct="G_Cz03g38150__SBML_DOT__t1" />
        </fbc:geneProductAssociation>
      </reaction>
      <reaction id="R_Cz_1157" fast="false" reversible="false" name="UDP-GlcNAc:dolichyl-pyrophosphoryl-GlcNAc GlcNAc transferase" fbc:upperFluxBound="cobra_default_ub" fbc:lowerFluxBound="cobra_0_bound">
        <listOfReactants>
          <speciesReference species="M_doldpglcnac_c" stoichiometry="1" constant="true" />
          <speciesReference species="M_uacgam_c" stoichiometry="1" constant="true" />
        </listOfReactants>
        <listOfProducts>
          <speciesReference species="M_doldpglcnacglcnac_c" stoichiometry="1" constant="true" />
          <speciesReference species="M_h_c" stoichiometry="1" constant="true" />
          <speciesReference species="M_udp_c" stoichiometry="1" constant="true" />
        </listOfProducts>
        <fbc:geneProductAssociation>
          <fbc:geneProductRef fbc:geneProduct="G_Cz08g08190__SBML_DOT__t1" />
        </fbc:geneProductAssociation>
      </reaction>
      <reaction id="R_Cz_1158" fast="false" reversible="false" name="mannosyl-oligosaccharide glucosidase (asnglcnacglcnacman(man(manman)manman)manmanmanglcglc) (glc-A)" fbc:upperFluxBound="cobra_default_ub" fbc:lowerFluxBound="cobra_0_bound">
        <listOfReactants>
          <speciesReference species="M_asnglcnacglcnacman_man_manman_manman_manmanmanglcglcglc_c" stoichiometry="1" constant="true" />
          <speciesReference species="M_h2o_c" stoichiometry="1" constant="true" />
        </listOfReactants>
        <listOfProducts>
          <speciesReference species="M_asnglcnacglcnacman_man_manman_manman_manmanmanglcglc_c" stoichiometry="1" constant="true" />
          <speciesReference species="M_glc_A_c" stoichiometry="1" constant="true" />
        </listOfProducts>
        <fbc:geneProductAssociation>
          <fbc:or>
            <fbc:geneProductRef fbc:geneProduct="G_Cz02g09040__SBML_DOT__t1" />
            <fbc:geneProductRef fbc:geneProduct="G_Cz02g09050__SBML_DOT__t1" />
          </fbc:or>
        </fbc:geneProductAssociation>
      </reaction>
      <reaction id="R_Cz_1159" fast="false" reversible="false" name="mannosyl-oligosaccharide glucosidase (asnglcnacglcnacman(man(manman)manman)manmanmanglcglc) (glc-B)" fbc:upperFluxBound="cobra_default_ub" fbc:lowerFluxBound="cobra_0_bound">
        <listOfReactants>
          <speciesReference species="M_asnglcnacglcnacman_man_manman_manman_manmanmanglcglcglc_c" stoichiometry="1" constant="true" />
          <speciesReference species="M_h2o_c" stoichiometry="1" constant="true" />
        </listOfReactants>
        <listOfProducts>
          <speciesReference species="M_asnglcnacglcnacman_man_manman_manman_manmanmanglcglc_c" stoichiometry="1" constant="true" />
          <speciesReference species="M_glc_B_c" stoichiometry="1" constant="true" />
        </listOfProducts>
        <fbc:geneProductAssociation>
          <fbc:or>
            <fbc:geneProductRef fbc:geneProduct="G_Cz02g09040__SBML_DOT__t1" />
            <fbc:geneProductRef fbc:geneProduct="G_Cz02g09050__SBML_DOT__t1" />
          </fbc:or>
        </fbc:geneProductAssociation>
      </reaction>
      <reaction id="R_Cz_1160" fast="false" reversible="false" name="glucan 1,3-alpha-glucosidase (asnglcnacglcnacman(man(manman)manman)manmanmanglc) (glc-A)" fbc:upperFluxBound="cobra_default_ub" fbc:lowerFluxBound="cobra_0_bound">
        <listOfReactants>
          <speciesReference species="M_asnglcnacglcnacman_man_manman_manman_manmanmanglcglc_c" stoichiometry="1" constant="true" />
          <speciesReference species="M_h2o_c" stoichiometry="1" constant="true" />
        </listOfReactants>
        <listOfProducts>
          <speciesReference species="M_asnglcnacglcnacman_man_manman_manman_manmanmanglc_c" stoichiometry="1" constant="true" />
          <speciesReference species="M_glc_A_c" stoichiometry="1" constant="true" />
        </listOfProducts>
        <fbc:geneProductAssociation>
          <fbc:or>
            <fbc:geneProductRef fbc:geneProduct="G_Cz01g02230__SBML_DOT__t1" />
            <fbc:geneProductRef fbc:geneProduct="G_Cz01g37220__SBML_DOT__t1" />
            <fbc:geneProductRef fbc:geneProduct="G_Cz12g01130__SBML_DOT__t1" />
            <fbc:geneProductRef fbc:geneProduct="G_Cz16g10050__SBML_DOT__t1" />
            <fbc:geneProductRef fbc:geneProduct="G_Cz01g37200__SBML_DOT__t1" />
          </fbc:or>
        </fbc:geneProductAssociation>
      </reaction>
      <reaction id="R_Cz_1161" fast="false" reversible="false" name="glucan 1,3-alpha-glucosidase (asnglcnacglcnacman(man(manman)manman)manmanmanglc) (glc-B)" fbc:upperFluxBound="cobra_default_ub" fbc:lowerFluxBound="cobra_0_bound">
        <listOfReactants>
          <speciesReference species="M_asnglcnacglcnacman_man_manman_manman_manmanmanglcglc_c" stoichiometry="1" constant="true" />
          <speciesReference species="M_h2o_c" stoichiometry="1" constant="true" />
        </listOfReactants>
        <listOfProducts>
          <speciesReference species="M_asnglcnacglcnacman_man_manman_manman_manmanmanglc_c" stoichiometry="1" constant="true" />
          <speciesReference species="M_glc_B_c" stoichiometry="1" constant="true" />
        </listOfProducts>
        <fbc:geneProductAssociation>
          <fbc:or>
            <fbc:geneProductRef fbc:geneProduct="G_Cz01g02230__SBML_DOT__t1" />
            <fbc:geneProductRef fbc:geneProduct="G_Cz01g37220__SBML_DOT__t1" />
            <fbc:geneProductRef fbc:geneProduct="G_Cz12g01130__SBML_DOT__t1" />
            <fbc:geneProductRef fbc:geneProduct="G_Cz16g10050__SBML_DOT__t1" />
            <fbc:geneProductRef fbc:geneProduct="G_Cz01g37200__SBML_DOT__t1" />
          </fbc:or>
        </fbc:geneProductAssociation>
      </reaction>
      <reaction id="R_Cz_1162" fast="false" reversible="false" name="glucan 1,3-alpha-glucosidase (asnglcnacglcnacman(man(manman)manman)manmanman) (glc-A)" fbc:upperFluxBound="cobra_default_ub" fbc:lowerFluxBound="cobra_0_bound">
        <listOfReactants>
          <speciesReference species="M_asnglcnacglcnacman_man_manman_manman_manmanmanglc_c" stoichiometry="1" constant="true" />
          <speciesReference species="M_h2o_c" stoichiometry="1" constant="true" />
        </listOfReactants>
        <listOfProducts>
          <speciesReference species="M_asnglcnacglcnacman_man_manman_manman_manmanman_c" stoichiometry="1" constant="true" />
          <speciesReference species="M_glc_A_c" stoichiometry="1" constant="true" />
        </listOfProducts>
        <fbc:geneProductAssociation>
          <fbc:or>
            <fbc:geneProductRef fbc:geneProduct="G_Cz01g02230__SBML_DOT__t1" />
            <fbc:geneProductRef fbc:geneProduct="G_Cz01g37220__SBML_DOT__t1" />
            <fbc:geneProductRef fbc:geneProduct="G_Cz12g01130__SBML_DOT__t1" />
            <fbc:geneProductRef fbc:geneProduct="G_Cz16g10050__SBML_DOT__t1" />
            <fbc:geneProductRef fbc:geneProduct="G_Cz01g37200__SBML_DOT__t1" />
          </fbc:or>
        </fbc:geneProductAssociation>
      </reaction>
      <reaction id="R_Cz_1163" fast="false" reversible="false" name="glucan 1,3-alpha-glucosidase (asnglcnacglcnacman(man(manman)manman)manmanman) (glc-B)" fbc:upperFluxBound="cobra_default_ub" fbc:lowerFluxBound="cobra_0_bound">
        <listOfReactants>
          <speciesReference species="M_asnglcnacglcnacman_man_manman_manman_manmanmanglc_c" stoichiometry="1" constant="true" />
          <speciesReference species="M_h2o_c" stoichiometry="1" constant="true" />
        </listOfReactants>
        <listOfProducts>
          <speciesReference species="M_asnglcnacglcnacman_man_manman_manman_manmanman_c" stoichiometry="1" constant="true" />
          <speciesReference species="M_glc_B_c" stoichiometry="1" constant="true" />
        </listOfProducts>
        <fbc:geneProductAssociation>
          <fbc:or>
            <fbc:geneProductRef fbc:geneProduct="G_Cz01g02230__SBML_DOT__t1" />
            <fbc:geneProductRef fbc:geneProduct="G_Cz01g37220__SBML_DOT__t1" />
            <fbc:geneProductRef fbc:geneProduct="G_Cz12g01130__SBML_DOT__t1" />
            <fbc:geneProductRef fbc:geneProduct="G_Cz16g10050__SBML_DOT__t1" />
            <fbc:geneProductRef fbc:geneProduct="G_Cz01g37200__SBML_DOT__t1" />
          </fbc:or>
        </fbc:geneProductAssociation>
      </reaction>
      <reaction id="R_Cz_1164" fast="false" reversible="false" name="mannosyl-oligosaccharide 1,2-alpha-mannosidase (asnglcnacglcnacman(man(man)man)man)" fbc:upperFluxBound="cobra_default_ub" fbc:lowerFluxBound="cobra_0_bound">
        <listOfReactants>
          <speciesReference species="M_asnglcnacglcnacman_man_manman_manman_manmanman_c" stoichiometry="1" constant="true" />
          <speciesReference species="M_h2o_c" stoichiometry="4" constant="true" />
        </listOfReactants>
        <listOfProducts>
          <speciesReference species="M_asnglcnacglcnacman_man_man_man_man_c" stoichiometry="1" constant="true" />
          <speciesReference species="M_man_c" stoichiometry="4" constant="true" />
        </listOfProducts>
        <fbc:geneProductAssociation>
          <fbc:or>
            <fbc:or>
              <fbc:or>
                <fbc:geneProductRef fbc:geneProduct="G_Cz10g11180__SBML_DOT__t1" />
                <fbc:geneProductRef fbc:geneProduct="G_Cz10g11170__SBML_DOT__t1" />
                <fbc:geneProductRef fbc:geneProduct="G_Cz12g17020__SBML_DOT__t1" />
                <fbc:geneProductRef fbc:geneProduct="G_Cz12g16330__SBML_DOT__t1" />
                <fbc:geneProductRef fbc:geneProduct="G_Cz08g29010__SBML_DOT__t1" />
              </fbc:or>
              <fbc:or>
                <fbc:geneProductRef fbc:geneProduct="G_Cz10g11180__SBML_DOT__t1" />
                <fbc:geneProductRef fbc:geneProduct="G_Cz10g11170__SBML_DOT__t1" />
                <fbc:geneProductRef fbc:geneProduct="G_Cz12g17020__SBML_DOT__t1" />
                <fbc:geneProductRef fbc:geneProduct="G_Cz12g16330__SBML_DOT__t1" />
                <fbc:geneProductRef fbc:geneProduct="G_Cz08g29010__SBML_DOT__t1" />
              </fbc:or>
            </fbc:or>
            <fbc:geneProductRef fbc:geneProduct="G_Cz08g29010__SBML_DOT__t1" />
          </fbc:or>
        </fbc:geneProductAssociation>
      </reaction>
      <reaction id="R_Cz_1165" fast="false" reversible="false" name="dolichyl-phosphate beta-glucosyltransferase" fbc:upperFluxBound="cobra_default_ub" fbc:lowerFluxBound="cobra_0_bound">
        <listOfReactants>
          <speciesReference species="M_dolp_c" stoichiometry="1" constant="true" />
          <speciesReference species="M_udpg_c" stoichiometry="1" constant="true" />
        </listOfReactants>
        <listOfProducts>
          <speciesReference species="M_dolpglc_c" stoichiometry="1" constant="true" />
          <speciesReference species="M_udp_c" stoichiometry="1" constant="true" />
        </listOfProducts>
        <fbc:geneProductAssociation>
          <fbc:geneProductRef fbc:geneProduct="G_Cz16g07060__SBML_DOT__t1" />
        </fbc:geneProductAssociation>
      </reaction>
      <reaction id="R_Cz_1166" fast="false" reversible="true" name="ATP:nicotinamide-nucleotide adenylyltransferase" fbc:upperFluxBound="cobra_default_ub" fbc:lowerFluxBound="cobra_default_lb">
        <listOfReactants>
          <speciesReference species="M_atp_c" stoichiometry="1" constant="true" />
          <speciesReference species="M_h_c" stoichiometry="1" constant="true" />
          <speciesReference species="M_nicrnt_c" stoichiometry="1" constant="true" />
        </listOfReactants>
        <listOfProducts>
          <speciesReference species="M_dnad_c" stoichiometry="1" constant="true" />
          <speciesReference species="M_ppi_c" stoichiometry="1" constant="true" />
        </listOfProducts>
        <fbc:geneProductAssociation>
          <fbc:geneProductRef fbc:geneProduct="G_Cz10g16160__SBML_DOT__t1" />
        </fbc:geneProductAssociation>
      </reaction>
      <reaction id="R_Cz_1167" fast="false" reversible="true" name="ATP:nicotinamide-nucleotide adenylyltransferase, nucleus" fbc:upperFluxBound="cobra_default_ub" fbc:lowerFluxBound="cobra_default_lb">
        <listOfReactants>
          <speciesReference species="M_atp_n" stoichiometry="1" constant="true" />
          <speciesReference species="M_h_n" stoichiometry="1" constant="true" />
          <speciesReference species="M_nicrnt_n" stoichiometry="1" constant="true" />
        </listOfReactants>
        <listOfProducts>
          <speciesReference species="M_dnad_n" stoichiometry="1" constant="true" />
          <speciesReference species="M_ppi_n" stoichiometry="1" constant="true" />
        </listOfProducts>
        <fbc:geneProductAssociation>
          <fbc:geneProductRef fbc:geneProduct="G_Cz10g16160__SBML_DOT__t1" />
        </fbc:geneProductAssociation>
      </reaction>
      <reaction id="R_Cz_1168" fast="false" reversible="true" name="ATP:nicotinamide-nucleotide adenylyltransferase" fbc:upperFluxBound="cobra_default_ub" fbc:lowerFluxBound="cobra_default_lb">
        <listOfReactants>
          <speciesReference species="M_atp_c" stoichiometry="1" constant="true" />
          <speciesReference species="M_h_c" stoichiometry="2" constant="true" />
          <speciesReference species="M_nmn_c" stoichiometry="1" constant="true" />
        </listOfReactants>
        <listOfProducts>
          <speciesReference species="M_nad_c" stoichiometry="1" constant="true" />
          <speciesReference species="M_ppi_c" stoichiometry="1" constant="true" />
        </listOfProducts>
        <fbc:geneProductAssociation>
          <fbc:geneProductRef fbc:geneProduct="G_Cz10g16160__SBML_DOT__t1" />
        </fbc:geneProductAssociation>
      </reaction>
      <reaction id="R_Cz_1169" fast="false" reversible="true" name="ATP:nicotinamide-nucleotide adenylyltransferase, nucleus" fbc:upperFluxBound="cobra_default_ub" fbc:lowerFluxBound="cobra_default_lb">
        <listOfReactants>
          <speciesReference species="M_atp_n" stoichiometry="1" constant="true" />
          <speciesReference species="M_h_n" stoichiometry="2" constant="true" />
          <speciesReference species="M_nmn_n" stoichiometry="1" constant="true" />
        </listOfReactants>
        <listOfProducts>
          <speciesReference species="M_nad_n" stoichiometry="1" constant="true" />
          <speciesReference species="M_ppi_n" stoichiometry="1" constant="true" />
        </listOfProducts>
        <fbc:geneProductAssociation>
          <fbc:geneProductRef fbc:geneProduct="G_Cz10g16160__SBML_DOT__t1" />
        </fbc:geneProductAssociation>
      </reaction>
      <reaction id="R_Cz_1170" fast="false" reversible="true" name="nicotinamide phosphoribosyltransferase" fbc:upperFluxBound="cobra_default_ub" fbc:lowerFluxBound="cobra_default_lb">
        <listOfReactants>
          <speciesReference species="M_nmn_c" stoichiometry="1" constant="true" />
          <speciesReference species="M_ppi_c" stoichiometry="1" constant="true" />
        </listOfReactants>
        <listOfProducts>
          <speciesReference species="M_ncam_c" stoichiometry="1" constant="true" />
          <speciesReference species="M_prpp_c" stoichiometry="1" constant="true" />
        </listOfProducts>
        <fbc:geneProductAssociation>
          <fbc:geneProductRef fbc:geneProduct="G_Cz01g16240__SBML_DOT__t1" />
        </fbc:geneProductAssociation>
      </reaction>
      <reaction id="R_Cz_1171" fast="false" reversible="true" name="NADPH:NAD+ oxidoreductase" fbc:upperFluxBound="cobra_default_ub" fbc:lowerFluxBound="cobra_default_lb">
        <listOfReactants>
          <speciesReference species="M_nad_m" stoichiometry="1" constant="true" />
          <speciesReference species="M_nadph_m" stoichiometry="1" constant="true" />
        </listOfReactants>
        <listOfProducts>
          <speciesReference species="M_nadh_m" stoichiometry="1" constant="true" />
          <speciesReference species="M_nadp_m" stoichiometry="1" constant="true" />
        </listOfProducts>
        <fbc:geneProductAssociation>
          <fbc:geneProductRef fbc:geneProduct="G_Cz03g01040__SBML_DOT__t1" />
        </fbc:geneProductAssociation>
      </reaction>
      <reaction id="R_Cz_1172" fast="false" reversible="true" name="nicotinate D-ribonucleotide phosphohydrolase" fbc:upperFluxBound="cobra_default_ub" fbc:lowerFluxBound="cobra_default_lb">
        <listOfReactants>
          <speciesReference species="M_h2o_c" stoichiometry="1" constant="true" />
          <speciesReference species="M_nicrnt_c" stoichiometry="1" constant="true" />
        </listOfReactants>
        <listOfProducts>
          <speciesReference species="M_nicrns_c" stoichiometry="1" constant="true" />
          <speciesReference species="M_pi_c" stoichiometry="1" constant="true" />
        </listOfProducts>
        <fbc:geneProductAssociation>
          <fbc:or>
            <fbc:or>
              <fbc:geneProductRef fbc:geneProduct="G_Cz01g17190__SBML_DOT__t1" />
              <fbc:geneProductRef fbc:geneProduct="G_Cz08g15220__SBML_DOT__t1" />
            </fbc:or>
            <fbc:or>
              <fbc:geneProductRef fbc:geneProduct="G_Cz01g17190__SBML_DOT__t1" />
              <fbc:geneProductRef fbc:geneProduct="G_Cz08g15220__SBML_DOT__t1" />
            </fbc:or>
            <fbc:or>
              <fbc:geneProductRef fbc:geneProduct="G_Cz01g17190__SBML_DOT__t1" />
              <fbc:geneProductRef fbc:geneProduct="G_Cz08g15220__SBML_DOT__t1" />
            </fbc:or>
          </fbc:or>
        </fbc:geneProductAssociation>
      </reaction>
      <reaction id="R_Cz_1173" fast="false" reversible="false" name="ATP:NAD+ 2'-phosphotransferase" fbc:upperFluxBound="cobra_default_ub" fbc:lowerFluxBound="cobra_0_bound">
        <listOfReactants>
          <speciesReference species="M_atp_c" stoichiometry="1" constant="true" />
          <speciesReference species="M_nad_c" stoichiometry="1" constant="true" />
        </listOfReactants>
        <listOfProducts>
          <speciesReference species="M_adp_c" stoichiometry="1" constant="true" />
          <speciesReference species="M_h_c" stoichiometry="1" constant="true" />
          <speciesReference species="M_nadp_c" stoichiometry="1" constant="true" />
        </listOfProducts>
        <fbc:geneProductAssociation>
          <fbc:or>
            <fbc:or>
              <fbc:geneProductRef fbc:geneProduct="G_Cz04g05110__SBML_DOT__t1" />
              <fbc:geneProductRef fbc:geneProduct="G_Cz01g24260__SBML_DOT__t1" />
              <fbc:geneProductRef fbc:geneProduct="G_Cz04g13130__SBML_DOT__t1" />
            </fbc:or>
            <fbc:or>
              <fbc:geneProductRef fbc:geneProduct="G_Cz01g24260__SBML_DOT__t1" />
              <fbc:geneProductRef fbc:geneProduct="G_Cz04g05110__SBML_DOT__t1" />
              <fbc:geneProductRef fbc:geneProduct="G_Cz04g13130__SBML_DOT__t1" />
            </fbc:or>
            <fbc:or>
              <fbc:geneProductRef fbc:geneProduct="G_Cz04g13130__SBML_DOT__t1" />
              <fbc:geneProductRef fbc:geneProduct="G_Cz01g24260__SBML_DOT__t1" />
              <fbc:geneProductRef fbc:geneProduct="G_Cz04g05110__SBML_DOT__t1" />
            </fbc:or>
          </fbc:or>
        </fbc:geneProductAssociation>
      </reaction>
      <reaction id="R_Cz_1174" fast="false" reversible="false" name="deamido-NAD+:L-glutamine amido-ligase (AMP-forming)" fbc:upperFluxBound="cobra_default_ub" fbc:lowerFluxBound="cobra_0_bound">
        <listOfReactants>
          <speciesReference species="M_atp_c" stoichiometry="1" constant="true" />
          <speciesReference species="M_dnad_c" stoichiometry="1" constant="true" />
          <speciesReference species="M_gln_L_c" stoichiometry="1" constant="true" />
          <speciesReference species="M_h2o_c" stoichiometry="1" constant="true" />
        </listOfReactants>
        <listOfProducts>
          <speciesReference species="M_amp_c" stoichiometry="1" constant="true" />
          <speciesReference species="M_glu_L_c" stoichiometry="1" constant="true" />
          <speciesReference species="M_h_c" stoichiometry="1" constant="true" />
          <speciesReference species="M_nad_c" stoichiometry="1" constant="true" />
          <speciesReference species="M_ppi_c" stoichiometry="1" constant="true" />
        </listOfProducts>
        <fbc:geneProductAssociation>
          <fbc:or>
            <fbc:geneProductRef fbc:geneProduct="G_Cz14g08290__SBML_DOT__t1" />
            <fbc:geneProductRef fbc:geneProduct="G_Cz14g08310__SBML_DOT__t1" />
          </fbc:or>
        </fbc:geneProductAssociation>
      </reaction>
      <reaction id="R_Cz_1175" fast="false" reversible="false" name="deamido-NAD+:L-glutamine amido-ligase (AMP-forming), chloroplast" fbc:upperFluxBound="cobra_default_ub" fbc:lowerFluxBound="cobra_0_bound">
        <listOfReactants>
          <speciesReference species="M_atp_h" stoichiometry="1" constant="true" />
          <speciesReference species="M_dnad_h" stoichiometry="1" constant="true" />
          <speciesReference species="M_gln_L_h" stoichiometry="1" constant="true" />
          <speciesReference species="M_h2o_h" stoichiometry="1" constant="true" />
        </listOfReactants>
        <listOfProducts>
          <speciesReference species="M_amp_h" stoichiometry="1" constant="true" />
          <speciesReference species="M_glu_L_h" stoichiometry="1" constant="true" />
          <speciesReference species="M_h_h" stoichiometry="2" constant="true" />
          <speciesReference species="M_nad_h" stoichiometry="1" constant="true" />
          <speciesReference species="M_ppi_h" stoichiometry="1" constant="true" />
        </listOfProducts>
        <fbc:geneProductAssociation>
          <fbc:or>
            <fbc:geneProductRef fbc:geneProduct="G_Cz14g08290__SBML_DOT__t1" />
            <fbc:geneProductRef fbc:geneProduct="G_Cz14g08310__SBML_DOT__t1" />
          </fbc:or>
        </fbc:geneProductAssociation>
      </reaction>
      <reaction id="R_Cz_1176" fast="false" reversible="false" name="deamino-NAD+ nucleotidohydrolase" fbc:upperFluxBound="cobra_default_ub" fbc:lowerFluxBound="cobra_0_bound">
        <listOfReactants>
          <speciesReference species="M_dnad_c" stoichiometry="1" constant="true" />
          <speciesReference species="M_h2o_c" stoichiometry="1" constant="true" />
        </listOfReactants>
        <listOfProducts>
          <speciesReference species="M_amp_c" stoichiometry="1" constant="true" />
          <speciesReference species="M_h_c" stoichiometry="2" constant="true" />
          <speciesReference species="M_nicrnt_c" stoichiometry="1" constant="true" />
        </listOfProducts>
        <fbc:geneProductAssociation>
          <fbc:or>
            <fbc:or>
              <fbc:geneProductRef fbc:geneProduct="G_Cz01g32210__SBML_DOT__t1" />
              <fbc:geneProductRef fbc:geneProduct="G_Cz03g06140__SBML_DOT__t1" />
            </fbc:or>
            <fbc:geneProductRef fbc:geneProduct="G_Cz01g11080__SBML_DOT__t1" />
            <fbc:geneProductRef fbc:geneProduct="G_Cz01g11080__SBML_DOT__t1" />
            <fbc:geneProductRef fbc:geneProduct="G_Cz08g12180__SBML_DOT__t1" />
            <fbc:geneProductRef fbc:geneProduct="G_Cz05g25030__SBML_DOT__t1" />
            <fbc:geneProductRef fbc:geneProduct="G_Cz03g06140__SBML_DOT__t1" />
            <fbc:geneProductRef fbc:geneProduct="G_Cz10g04020__SBML_DOT__t1" />
            <fbc:or>
              <fbc:geneProductRef fbc:geneProduct="G_Cz02g05100__SBML_DOT__t1" />
              <fbc:geneProductRef fbc:geneProduct="G_Cz02g05090__SBML_DOT__t1" />
            </fbc:or>
          </fbc:or>
        </fbc:geneProductAssociation>
      </reaction>
      <reaction id="R_Cz_1177" fast="false" reversible="false" name="NADP+ 2'-phosphohydrolase" fbc:upperFluxBound="cobra_default_ub" fbc:lowerFluxBound="cobra_0_bound">
        <listOfReactants>
          <speciesReference species="M_nad_c" stoichiometry="1" constant="true" />
          <speciesReference species="M_pi_c" stoichiometry="1" constant="true" />
        </listOfReactants>
        <listOfProducts>
          <speciesReference species="M_h2o_c" stoichiometry="1" constant="true" />
          <speciesReference species="M_nadp_c" stoichiometry="1" constant="true" />
        </listOfProducts>
      </reaction>
      <reaction id="R_Cz_1178" fast="false" reversible="false" name="nicotinamide amidohydrolase" fbc:upperFluxBound="cobra_default_ub" fbc:lowerFluxBound="cobra_0_bound">
        <listOfReactants>
          <speciesReference species="M_h2o_c" stoichiometry="1" constant="true" />
          <speciesReference species="M_ncam_c" stoichiometry="1" constant="true" />
        </listOfReactants>
        <listOfProducts>
          <speciesReference species="M_nac_c" stoichiometry="1" constant="true" />
          <speciesReference species="M_nh4_c" stoichiometry="1" constant="true" />
        </listOfProducts>
        <fbc:geneProductAssociation>
          <fbc:or>
            <fbc:geneProductRef fbc:geneProduct="G_Cz08g13150__SBML_DOT__t1" />
            <fbc:geneProductRef fbc:geneProduct="G_Cz08g27060__SBML_DOT__t1" />
          </fbc:or>
        </fbc:geneProductAssociation>
      </reaction>
      <reaction id="R_Cz_1179" fast="false" reversible="false" name="deamido-NAD+:ammonia ligase (AMP-forming)" fbc:upperFluxBound="cobra_default_ub" fbc:lowerFluxBound="cobra_0_bound">
        <listOfReactants>
          <speciesReference species="M_atp_c" stoichiometry="1" constant="true" />
          <speciesReference species="M_dnad_c" stoichiometry="1" constant="true" />
          <speciesReference species="M_nh4_c" stoichiometry="1" constant="true" />
        </listOfReactants>
        <listOfProducts>
          <speciesReference species="M_amp_c" stoichiometry="1" constant="true" />
          <speciesReference species="M_h_c" stoichiometry="1" constant="true" />
          <speciesReference species="M_nad_c" stoichiometry="1" constant="true" />
          <speciesReference species="M_ppi_c" stoichiometry="1" constant="true" />
        </listOfProducts>
        <fbc:geneProductAssociation>
          <fbc:or>
            <fbc:geneProductRef fbc:geneProduct="G_Cz14g08290__SBML_DOT__t1" />
            <fbc:geneProductRef fbc:geneProduct="G_Cz14g08310__SBML_DOT__t1" />
          </fbc:or>
        </fbc:geneProductAssociation>
      </reaction>
      <reaction id="R_Cz_1180" fast="false" reversible="false" name="nicotinamide ribonucleotide phosphohydrolase" fbc:upperFluxBound="cobra_default_ub" fbc:lowerFluxBound="cobra_0_bound">
        <listOfReactants>
          <speciesReference species="M_h2o_c" stoichiometry="1" constant="true" />
          <speciesReference species="M_nmn_c" stoichiometry="1" constant="true" />
        </listOfReactants>
        <listOfProducts>
          <speciesReference species="M_pi_c" stoichiometry="1" constant="true" />
          <speciesReference species="M_rnam_c" stoichiometry="1" constant="true" />
        </listOfProducts>
        <fbc:geneProductAssociation>
          <fbc:or>
            <fbc:or>
              <fbc:geneProductRef fbc:geneProduct="G_Cz01g17190__SBML_DOT__t1" />
              <fbc:geneProductRef fbc:geneProduct="G_Cz08g15220__SBML_DOT__t1" />
            </fbc:or>
            <fbc:or>
              <fbc:geneProductRef fbc:geneProduct="G_Cz01g17190__SBML_DOT__t1" />
              <fbc:geneProductRef fbc:geneProduct="G_Cz08g15220__SBML_DOT__t1" />
            </fbc:or>
            <fbc:or>
              <fbc:geneProductRef fbc:geneProduct="G_Cz01g17190__SBML_DOT__t1" />
              <fbc:geneProductRef fbc:geneProduct="G_Cz08g15220__SBML_DOT__t1" />
            </fbc:or>
          </fbc:or>
        </fbc:geneProductAssociation>
      </reaction>
      <reaction id="R_Cz_1181" fast="false" reversible="false" name="nicotinate D-ribonucleotide synthase (ATP)" fbc:upperFluxBound="cobra_default_ub" fbc:lowerFluxBound="cobra_0_bound">
        <listOfReactants>
          <speciesReference species="M_atp_c" stoichiometry="1" constant="true" />
          <speciesReference species="M_nicrns_c" stoichiometry="1" constant="true" />
        </listOfReactants>
        <listOfProducts>
          <speciesReference species="M_adp_c" stoichiometry="1" constant="true" />
          <speciesReference species="M_h_c" stoichiometry="1" constant="true" />
          <speciesReference species="M_nicrnt_c" stoichiometry="1" constant="true" />
        </listOfProducts>
      </reaction>
      <reaction id="R_Cz_1182" fast="false" reversible="false" name="L-aspartate:oxygen oxidoreductase" fbc:upperFluxBound="cobra_default_ub" fbc:lowerFluxBound="cobra_0_bound">
        <listOfReactants>
          <speciesReference species="M_asp_L_m" stoichiometry="1" constant="true" />
          <speciesReference species="M_o2_m" stoichiometry="1" constant="true" />
        </listOfReactants>
        <listOfProducts>
          <speciesReference species="M_h2o2_m" stoichiometry="1" constant="true" />
          <speciesReference species="M_h_m" stoichiometry="1" constant="true" />
          <speciesReference species="M_iasp_m" stoichiometry="1" constant="true" />
        </listOfProducts>
        <fbc:geneProductAssociation>
          <fbc:or>
            <fbc:geneProductRef fbc:geneProduct="G_Cz02g12100__SBML_DOT__t1" />
            <fbc:geneProductRef fbc:geneProduct="G_Cz03g18320__SBML_DOT__t1" />
            <fbc:geneProductRef fbc:geneProduct="G_Cz04g36210__SBML_DOT__t1" />
          </fbc:or>
        </fbc:geneProductAssociation>
      </reaction>
      <reaction id="R_Cz_1183" fast="false" reversible="false" name="quinolinate synthase" fbc:upperFluxBound="cobra_default_ub" fbc:lowerFluxBound="cobra_0_bound">
        <listOfReactants>
          <speciesReference species="M_dhap_m" stoichiometry="1" constant="true" />
          <speciesReference species="M_iasp_m" stoichiometry="1" constant="true" />
        </listOfReactants>
        <listOfProducts>
          <speciesReference species="M_h2o_m" stoichiometry="2" constant="true" />
          <speciesReference species="M_pi_m" stoichiometry="1" constant="true" />
          <speciesReference species="M_quln_m" stoichiometry="1" constant="true" />
        </listOfProducts>
        <fbc:geneProductAssociation>
          <fbc:geneProductRef fbc:geneProduct="G_Cz15g10170__SBML_DOT__t1" />
        </fbc:geneProductAssociation>
      </reaction>
      <reaction id="R_Cz_1184" fast="false" reversible="false" name="nicotinate-nucleotide diphosphorylase (carboxylating)" fbc:upperFluxBound="cobra_default_ub" fbc:lowerFluxBound="cobra_0_bound">
        <listOfReactants>
          <speciesReference species="M_h_m" stoichiometry="2" constant="true" />
          <speciesReference species="M_prpp_m" stoichiometry="1" constant="true" />
          <speciesReference species="M_quln_m" stoichiometry="1" constant="true" />
        </listOfReactants>
        <listOfProducts>
          <speciesReference species="M_co2_m" stoichiometry="1" constant="true" />
          <speciesReference species="M_nicrnt_m" stoichiometry="1" constant="true" />
          <speciesReference species="M_ppi_m" stoichiometry="1" constant="true" />
        </listOfProducts>
        <fbc:geneProductAssociation>
          <fbc:geneProductRef fbc:geneProduct="G_Cz08g19150__SBML_DOT__t1" />
        </fbc:geneProductAssociation>
      </reaction>
      <reaction id="R_Cz_1185" fast="false" reversible="false" name="acetamidase" fbc:upperFluxBound="cobra_default_ub" fbc:lowerFluxBound="cobra_0_bound">
        <listOfReactants>
          <speciesReference species="M_ad_c" stoichiometry="1" constant="true" />
          <speciesReference species="M_h2o_c" stoichiometry="1" constant="true" />
        </listOfReactants>
        <listOfProducts>
          <speciesReference species="M_ac_c" stoichiometry="1" constant="true" />
          <speciesReference species="M_h_c" stoichiometry="1" constant="true" />
          <speciesReference species="M_nh4_c" stoichiometry="1" constant="true" />
        </listOfProducts>
        <fbc:geneProductAssociation>
          <fbc:or>
            <fbc:or>
              <fbc:geneProductRef fbc:geneProduct="G_Cz08g04140__SBML_DOT__t1" />
              <fbc:geneProductRef fbc:geneProduct="G_Cz06g21290__SBML_DOT__t1" />
            </fbc:or>
            <fbc:or>
              <fbc:or>
                <fbc:geneProductRef fbc:geneProduct="G_Cz16g16050__SBML_DOT__t1" />
                <fbc:geneProductRef fbc:geneProduct="G_Cz08g04140__SBML_DOT__t1" />
                <fbc:geneProductRef fbc:geneProduct="G_Cz16g16030__SBML_DOT__t1" />
                <fbc:geneProductRef fbc:geneProduct="G_Cz06g21290__SBML_DOT__t1" />
                <fbc:geneProductRef fbc:geneProduct="G_Cz04g38290__SBML_DOT__t1" />
              </fbc:or>
              <fbc:or>
                <fbc:geneProductRef fbc:geneProduct="G_Cz16g16050__SBML_DOT__t1" />
                <fbc:geneProductRef fbc:geneProduct="G_Cz06g21290__SBML_DOT__t1" />
                <fbc:geneProductRef fbc:geneProduct="G_Cz08g04140__SBML_DOT__t1" />
                <fbc:geneProductRef fbc:geneProduct="G_Cz16g16030__SBML_DOT__t1" />
                <fbc:geneProductRef fbc:geneProduct="G_Cz06g09170__SBML_DOT__t1" />
              </fbc:or>
              <fbc:or>
                <fbc:geneProductRef fbc:geneProduct="G_Cz16g16050__SBML_DOT__t1" />
                <fbc:geneProductRef fbc:geneProduct="G_Cz06g21290__SBML_DOT__t1" />
                <fbc:geneProductRef fbc:geneProduct="G_Cz08g04140__SBML_DOT__t1" />
                <fbc:geneProductRef fbc:geneProduct="G_Cz16g16030__SBML_DOT__t1" />
                <fbc:geneProductRef fbc:geneProduct="G_Cz04g38290__SBML_DOT__t1" />
              </fbc:or>
            </fbc:or>
          </fbc:or>
        </fbc:geneProductAssociation>
      </reaction>
      <reaction id="R_Cz_1186" fast="false" reversible="false" name="carbamoyl-phosphate synthase (ammonia)" fbc:upperFluxBound="cobra_default_ub" fbc:lowerFluxBound="cobra_0_bound">
        <listOfReactants>
          <speciesReference species="M_atp_h" stoichiometry="2" constant="true" />
          <speciesReference species="M_co2_h" stoichiometry="1" constant="true" />
          <speciesReference species="M_h2o_h" stoichiometry="1" constant="true" />
          <speciesReference species="M_nh4_h" stoichiometry="1" constant="true" />
        </listOfReactants>
        <listOfProducts>
          <speciesReference species="M_adp_h" stoichiometry="2" constant="true" />
          <speciesReference species="M_cbp_h" stoichiometry="1" constant="true" />
          <speciesReference species="M_h_h" stoichiometry="3" constant="true" />
          <speciesReference species="M_pi_h" stoichiometry="1" constant="true" />
        </listOfProducts>
        <fbc:geneProductAssociation>
          <fbc:geneProductRef fbc:geneProduct="G_Cz14g20250__SBML_DOT__t1" />
        </fbc:geneProductAssociation>
      </reaction>
      <reaction id="R_Cz_1187" fast="false" reversible="false" name="formamidase" fbc:upperFluxBound="cobra_default_ub" fbc:lowerFluxBound="cobra_0_bound">
        <listOfReactants>
          <speciesReference species="M_frmd_c" stoichiometry="1" constant="true" />
          <speciesReference species="M_h2o_c" stoichiometry="1" constant="true" />
        </listOfReactants>
        <listOfProducts>
          <speciesReference species="M_for_c" stoichiometry="1" constant="true" />
          <speciesReference species="M_h_c" stoichiometry="1" constant="true" />
          <speciesReference species="M_nh4_c" stoichiometry="1" constant="true" />
        </listOfProducts>
        <fbc:geneProductAssociation>
          <fbc:geneProductRef fbc:geneProduct="G_Cz10g05170__SBML_DOT__t1" />
        </fbc:geneProductAssociation>
      </reaction>
      <reaction id="R_Cz_1188" fast="false" reversible="false" name="glutamate synthase (NADPH)" fbc:upperFluxBound="cobra_default_ub" fbc:lowerFluxBound="cobra_0_bound">
        <listOfReactants>
          <speciesReference species="M_akg_h" stoichiometry="1" constant="true" />
          <speciesReference species="M_gln_L_h" stoichiometry="1" constant="true" />
          <speciesReference species="M_h_h" stoichiometry="1" constant="true" />
          <speciesReference species="M_nadph_h" stoichiometry="1" constant="true" />
        </listOfReactants>
        <listOfProducts>
          <speciesReference species="M_glu_L_h" stoichiometry="2" constant="true" />
          <speciesReference species="M_nadp_h" stoichiometry="1" constant="true" />
        </listOfProducts>
        <fbc:geneProductAssociation>
          <fbc:or>
            <fbc:geneProductRef fbc:geneProduct="G_Cz08g04180__SBML_DOT__t1" />
            <fbc:geneProductRef fbc:geneProduct="G_Cz10g25220__SBML_DOT__t1" />
          </fbc:or>
        </fbc:geneProductAssociation>
      </reaction>
      <reaction id="R_Cz_1189" fast="false" reversible="false" name="glycine synthase" fbc:upperFluxBound="cobra_default_ub" fbc:lowerFluxBound="cobra_0_bound">
        <listOfReactants>
          <speciesReference species="M_co2_m" stoichiometry="1" constant="true" />
          <speciesReference species="M_mlthf_m" stoichiometry="1" constant="true" />
          <speciesReference species="M_nadh_m" stoichiometry="1" constant="true" />
          <speciesReference species="M_nh4_m" stoichiometry="1" constant="true" />
        </listOfReactants>
        <listOfProducts>
          <speciesReference species="M_gly_m" stoichiometry="1" constant="true" />
          <speciesReference species="M_nad_m" stoichiometry="1" constant="true" />
          <speciesReference species="M_thf_m" stoichiometry="1" constant="true" />
        </listOfProducts>
        <fbc:geneProductAssociation>
          <fbc:and>
            <fbc:geneProductRef fbc:geneProduct="G_Cz08g31030__SBML_DOT__t1" />
            <fbc:or>
              <fbc:geneProductRef fbc:geneProduct="G_Cz07g11060__SBML_DOT__t1" />
              <fbc:geneProductRef fbc:geneProduct="G_Cz01g03240__SBML_DOT__t1" />
            </fbc:or>
          </fbc:and>
        </fbc:geneProductAssociation>
      </reaction>
      <reaction id="R_Cz_1190" fast="false" reversible="false" name="nitrate reductase (NADH)" fbc:upperFluxBound="cobra_default_ub" fbc:lowerFluxBound="cobra_0_bound">
        <listOfReactants>
          <speciesReference species="M_h_c" stoichiometry="1" constant="true" />
          <speciesReference species="M_nadh_c" stoichiometry="1" constant="true" />
          <speciesReference species="M_no3_c" stoichiometry="1" constant="true" />
        </listOfReactants>
        <listOfProducts>
          <speciesReference species="M_h2o_c" stoichiometry="1" constant="true" />
          <speciesReference species="M_nad_c" stoichiometry="1" constant="true" />
          <speciesReference species="M_no2_c" stoichiometry="1" constant="true" />
        </listOfProducts>
        <fbc:geneProductAssociation>
          <fbc:or>
            <fbc:geneProductRef fbc:geneProduct="G_Cz14g14210__SBML_DOT__t1" />
            <fbc:geneProductRef fbc:geneProduct="G_Cz02g02030__SBML_DOT__t1" />
            <fbc:geneProductRef fbc:geneProduct="G_Cz02g08180__SBML_DOT__t1" />
            <fbc:geneProductRef fbc:geneProduct="G_Cz02g02240__SBML_DOT__t1" />
            <fbc:geneProductRef fbc:geneProduct="G_Cz04g25050__SBML_DOT__t1" />
          </fbc:or>
        </fbc:geneProductAssociation>
      </reaction>
      <reaction id="R_Cz_1191" fast="false" reversible="false" name="Ammonia:ferredoxin oxidoreductase" fbc:upperFluxBound="cobra_default_ub" fbc:lowerFluxBound="cobra_0_bound">
        <listOfReactants>
          <speciesReference species="M_fdxrd_h" stoichiometry="6" constant="true" />
          <speciesReference species="M_no2_h" stoichiometry="1" constant="true" />
        </listOfReactants>
        <listOfProducts>
          <speciesReference species="M_fdxox_h" stoichiometry="6" constant="true" />
          <speciesReference species="M_h2o_h" stoichiometry="2" constant="true" />
          <speciesReference species="M_h_h" stoichiometry="4" constant="true" />
          <speciesReference species="M_nh4_h" stoichiometry="1" constant="true" />
        </listOfProducts>
        <fbc:geneProductAssociation>
          <fbc:and>
            <fbc:or>
              <fbc:geneProductRef fbc:geneProduct="G_Cz12g08110__SBML_DOT__t1" />
              <fbc:geneProductRef fbc:geneProduct="G_Cz12g08100__SBML_DOT__t1" />
              <fbc:geneProductRef fbc:geneProduct="G_Cz02g39080__SBML_DOT__t1" />
            </fbc:or>
            <fbc:or>
              <fbc:or>
                <fbc:geneProductRef fbc:geneProduct="G_Cz07g28150__SBML_DOT__t1" />
                <fbc:geneProductRef fbc:geneProduct="G_Cz13g08120__SBML_DOT__t1" />
              </fbc:or>
              <fbc:or>
                <fbc:geneProductRef fbc:geneProduct="G_Cz07g28150__SBML_DOT__t1" />
                <fbc:geneProductRef fbc:geneProduct="G_Cz13g08120__SBML_DOT__t1" />
              </fbc:or>
              <fbc:geneProductRef fbc:geneProduct="G_Cz14g22270__SBML_DOT__t1" />
              <fbc:or>
                <fbc:geneProductRef fbc:geneProduct="G_Cz11g03180__SBML_DOT__t1" />
                <fbc:geneProductRef fbc:geneProduct="G_Cz07g28150__SBML_DOT__t1" />
              </fbc:or>
              <fbc:or>
                <fbc:geneProductRef fbc:geneProduct="G_Cz13g08015__SBML_DOT__t1" />
                <fbc:geneProductRef fbc:geneProduct="G_Cz13g08015__SBML_DOT__t1" />
              </fbc:or>
            </fbc:or>
          </fbc:and>
        </fbc:geneProductAssociation>
      </reaction>
      <reaction id="R_Cz_1192" fast="false" reversible="false" name="nitric oxide, NADH2:oxygen oxidoreductase" fbc:upperFluxBound="cobra_default_ub" fbc:lowerFluxBound="cobra_0_bound">
        <listOfReactants>
          <speciesReference species="M_nadh_c" stoichiometry="1" constant="true" />
          <speciesReference species="M_no_c" stoichiometry="2" constant="true" />
          <speciesReference species="M_o2_c" stoichiometry="2" constant="true" />
        </listOfReactants>
        <listOfProducts>
          <speciesReference species="M_h_c" stoichiometry="1" constant="true" />
          <speciesReference species="M_nad_c" stoichiometry="1" constant="true" />
          <speciesReference species="M_no3_c" stoichiometry="2" constant="true" />
        </listOfProducts>
        <fbc:geneProductAssociation>
          <fbc:geneProductRef fbc:geneProduct="G_Cz11g10200__SBML_DOT__t1" />
        </fbc:geneProductAssociation>
      </reaction>
      <reaction id="R_Cz_1193" fast="false" reversible="false" name="nitric oxide, NADPH2:oxygen oxidoreductase" fbc:upperFluxBound="cobra_default_ub" fbc:lowerFluxBound="cobra_0_bound">
        <listOfReactants>
          <speciesReference species="M_nadph_c" stoichiometry="1" constant="true" />
          <speciesReference species="M_no_c" stoichiometry="2" constant="true" />
          <speciesReference species="M_o2_c" stoichiometry="2" constant="true" />
        </listOfReactants>
        <listOfProducts>
          <speciesReference species="M_h_c" stoichiometry="1" constant="true" />
          <speciesReference species="M_nadp_c" stoichiometry="1" constant="true" />
          <speciesReference species="M_no3_c" stoichiometry="2" constant="true" />
        </listOfProducts>
        <fbc:geneProductAssociation>
          <fbc:geneProductRef fbc:geneProduct="G_Cz11g10200__SBML_DOT__t1" />
        </fbc:geneProductAssociation>
      </reaction>
      <reaction id="R_Cz_1194" fast="false" reversible="false" name="urea carboxylase, mitochondria" fbc:upperFluxBound="cobra_default_ub" fbc:lowerFluxBound="cobra_0_bound">
        <listOfReactants>
          <speciesReference species="M_atp_m" stoichiometry="1" constant="true" />
          <speciesReference species="M_hco3_m" stoichiometry="1" constant="true" />
          <speciesReference species="M_urea_m" stoichiometry="1" constant="true" />
        </listOfReactants>
        <listOfProducts>
          <speciesReference species="M_adp_m" stoichiometry="1" constant="true" />
          <speciesReference species="M_allphn_m" stoichiometry="1" constant="true" />
          <speciesReference species="M_h_m" stoichiometry="2" constant="true" />
          <speciesReference species="M_pi_m" stoichiometry="1" constant="true" />
        </listOfProducts>
        <fbc:geneProductAssociation>
          <fbc:or>
            <fbc:or>
              <fbc:geneProductRef fbc:geneProduct="G_Cz07g16190__SBML_DOT__t1" />
              <fbc:geneProductRef fbc:geneProduct="G_Cz13g10110__SBML_DOT__t1" />
              <fbc:geneProductRef fbc:geneProduct="G_Cz15g20050__SBML_DOT__t1" />
              <fbc:geneProductRef fbc:geneProduct="G_Cz04g02090__SBML_DOT__t1" />
              <fbc:geneProductRef fbc:geneProduct="G_Cz19g10190__SBML_DOT__t1" />
            </fbc:or>
            <fbc:or>
              <fbc:geneProductRef fbc:geneProduct="G_Cz07g16190__SBML_DOT__t1" />
              <fbc:geneProductRef fbc:geneProduct="G_Cz13g10110__SBML_DOT__t1" />
              <fbc:geneProductRef fbc:geneProduct="G_Cz15g20050__SBML_DOT__t1" />
              <fbc:geneProductRef fbc:geneProduct="G_Cz04g02090__SBML_DOT__t1" />
              <fbc:geneProductRef fbc:geneProduct="G_Cz19g10190__SBML_DOT__t1" />
            </fbc:or>
          </fbc:or>
        </fbc:geneProductAssociation>
      </reaction>
      <reaction id="R_Cz_1195" fast="false" reversible="false" name="histidase" fbc:upperFluxBound="cobra_default_ub" fbc:lowerFluxBound="cobra_0_bound">
        <listOfReactants>
          <speciesReference species="M_his_L_c" stoichiometry="1" constant="true" />
        </listOfReactants>
        <listOfProducts>
          <speciesReference species="M_nh4_c" stoichiometry="1" constant="true" />
          <speciesReference species="M_urcan_c" stoichiometry="1" constant="true" />
        </listOfProducts>
      </reaction>
      <reaction id="R_Cz_1196" fast="false" reversible="false" name="Hydrolysis (non-enzymatic)" fbc:upperFluxBound="cobra_default_ub" fbc:lowerFluxBound="cobra_0_bound">
        <listOfReactants>
          <speciesReference species="M_4ogm_c" stoichiometry="1" constant="true" />
          <speciesReference species="M_h2o_c" stoichiometry="1" constant="true" />
        </listOfReactants>
        <listOfProducts>
          <speciesReference species="M_akg_c" stoichiometry="1" constant="true" />
          <speciesReference species="M_nh4_c" stoichiometry="1" constant="true" />
        </listOfProducts>
      </reaction>
      <reaction id="R_Cz_1197" fast="false" reversible="false" name="4-oxoglutaramate generation (non-enzymatic)" fbc:upperFluxBound="cobra_default_ub" fbc:lowerFluxBound="cobra_0_bound">
        <listOfReactants>
          <speciesReference species="M_4izp_c" stoichiometry="1" constant="true" />
          <speciesReference species="M_h2o_c" stoichiometry="3" constant="true" />
          <speciesReference species="M_h_c" stoichiometry="1" constant="true" />
          <speciesReference species="M_nad_c" stoichiometry="2" constant="true" />
        </listOfReactants>
        <listOfProducts>
          <speciesReference species="M_4ogm_c" stoichiometry="1" constant="true" />
          <speciesReference species="M_for_c" stoichiometry="1" constant="true" />
          <speciesReference species="M_nadh_c" stoichiometry="2" constant="true" />
          <speciesReference species="M_nh4_c" stoichiometry="1" constant="true" />
        </listOfProducts>
      </reaction>
      <reaction id="R_Cz_1198" fast="false" reversible="false" name="urocanase" fbc:upperFluxBound="cobra_default_ub" fbc:lowerFluxBound="cobra_0_bound">
        <listOfReactants>
          <speciesReference species="M_h2o_c" stoichiometry="1" constant="true" />
          <speciesReference species="M_urcan_c" stoichiometry="1" constant="true" />
        </listOfReactants>
        <listOfProducts>
          <speciesReference species="M_4izp_c" stoichiometry="1" constant="true" />
          <speciesReference species="M_h_c" stoichiometry="1" constant="true" />
        </listOfProducts>
      </reaction>
      <reaction id="R_Cz_1199" fast="false" reversible="false" name="UDP-galactose:O-glycan 1,2-alpha-D-galactosyltransferase (4hproaragal)" fbc:upperFluxBound="cobra_default_ub" fbc:lowerFluxBound="cobra_0_bound">
        <listOfReactants>
          <speciesReference species="M_4hproara_g" stoichiometry="1" constant="true" />
          <speciesReference species="M_udpgal_g" stoichiometry="1" constant="true" />
        </listOfReactants>
        <listOfProducts>
          <speciesReference species="M_4hproaragal_g" stoichiometry="1" constant="true" />
          <speciesReference species="M_udp_g" stoichiometry="1" constant="true" />
        </listOfProducts>
        <fbc:geneProductAssociation>
          <fbc:or>
            <fbc:or>
              <fbc:geneProductRef fbc:geneProduct="G_Cz14g16040__SBML_DOT__t1" />
              <fbc:geneProductRef fbc:geneProduct="G_Cz03g23180__SBML_DOT__t1" />
              <fbc:geneProductRef fbc:geneProduct="G_Cz03g18070__SBML_DOT__t1" />
              <fbc:geneProductRef fbc:geneProduct="G_Cz12g11130__SBML_DOT__t1" />
              <fbc:geneProductRef fbc:geneProduct="G_Cz15g11260__SBML_DOT__t1" />
              <fbc:geneProductRef fbc:geneProduct="G_Cz03g18080__SBML_DOT__t1" />
              <fbc:geneProductRef fbc:geneProduct="G_Cz10g11110__SBML_DOT__t1" />
              <fbc:geneProductRef fbc:geneProduct="G_Cz03g18110__SBML_DOT__t1" />
              <fbc:geneProductRef fbc:geneProduct="G_Cz03g18090__SBML_DOT__t1" />
            </fbc:or>
            <fbc:or>
              <fbc:geneProductRef fbc:geneProduct="G_Cz14g16040__SBML_DOT__t1" />
              <fbc:geneProductRef fbc:geneProduct="G_Cz03g23180__SBML_DOT__t1" />
              <fbc:geneProductRef fbc:geneProduct="G_Cz03g18070__SBML_DOT__t1" />
              <fbc:geneProductRef fbc:geneProduct="G_Cz12g11130__SBML_DOT__t1" />
              <fbc:geneProductRef fbc:geneProduct="G_Cz15g11260__SBML_DOT__t1" />
              <fbc:geneProductRef fbc:geneProduct="G_Cz03g18080__SBML_DOT__t1" />
              <fbc:geneProductRef fbc:geneProduct="G_Cz10g11110__SBML_DOT__t1" />
              <fbc:geneProductRef fbc:geneProduct="G_Cz03g18090__SBML_DOT__t1" />
            </fbc:or>
          </fbc:or>
        </fbc:geneProductAssociation>
      </reaction>
      <reaction id="R_Cz_1200" fast="false" reversible="false" name="UDP-galactose:O-glycan 1,2-alpha-D-galactosyltransferase (4hproaraaragal)" fbc:upperFluxBound="cobra_default_ub" fbc:lowerFluxBound="cobra_0_bound">
        <listOfReactants>
          <speciesReference species="M_4hproaraara_g" stoichiometry="1" constant="true" />
          <speciesReference species="M_udpgal_g" stoichiometry="1" constant="true" />
        </listOfReactants>
        <listOfProducts>
          <speciesReference species="M_4hproaraaragal_g" stoichiometry="1" constant="true" />
          <speciesReference species="M_udp_g" stoichiometry="1" constant="true" />
        </listOfProducts>
        <fbc:geneProductAssociation>
          <fbc:or>
            <fbc:or>
              <fbc:geneProductRef fbc:geneProduct="G_Cz14g16040__SBML_DOT__t1" />
              <fbc:geneProductRef fbc:geneProduct="G_Cz03g23180__SBML_DOT__t1" />
              <fbc:geneProductRef fbc:geneProduct="G_Cz03g18070__SBML_DOT__t1" />
              <fbc:geneProductRef fbc:geneProduct="G_Cz12g11130__SBML_DOT__t1" />
              <fbc:geneProductRef fbc:geneProduct="G_Cz15g11260__SBML_DOT__t1" />
              <fbc:geneProductRef fbc:geneProduct="G_Cz03g18080__SBML_DOT__t1" />
              <fbc:geneProductRef fbc:geneProduct="G_Cz10g11110__SBML_DOT__t1" />
              <fbc:geneProductRef fbc:geneProduct="G_Cz03g18110__SBML_DOT__t1" />
              <fbc:geneProductRef fbc:geneProduct="G_Cz03g18090__SBML_DOT__t1" />
            </fbc:or>
            <fbc:or>
              <fbc:geneProductRef fbc:geneProduct="G_Cz14g16040__SBML_DOT__t1" />
              <fbc:geneProductRef fbc:geneProduct="G_Cz03g23180__SBML_DOT__t1" />
              <fbc:geneProductRef fbc:geneProduct="G_Cz03g18070__SBML_DOT__t1" />
              <fbc:geneProductRef fbc:geneProduct="G_Cz12g11130__SBML_DOT__t1" />
              <fbc:geneProductRef fbc:geneProduct="G_Cz15g11260__SBML_DOT__t1" />
              <fbc:geneProductRef fbc:geneProduct="G_Cz03g18080__SBML_DOT__t1" />
              <fbc:geneProductRef fbc:geneProduct="G_Cz10g11110__SBML_DOT__t1" />
              <fbc:geneProductRef fbc:geneProduct="G_Cz03g18090__SBML_DOT__t1" />
            </fbc:or>
          </fbc:or>
        </fbc:geneProductAssociation>
      </reaction>
      <reaction id="R_Cz_1201" fast="false" reversible="false" name="UDP-galactose:O-glycan 1,2-alpha-D-galactosyltransferase (4hproara(aragal)gal)" fbc:upperFluxBound="cobra_default_ub" fbc:lowerFluxBound="cobra_0_bound">
        <listOfReactants>
          <speciesReference species="M_4hproara_ara_gal_g" stoichiometry="1" constant="true" />
          <speciesReference species="M_udpgal_g" stoichiometry="1" constant="true" />
        </listOfReactants>
        <listOfProducts>
          <speciesReference species="M_4hproara_aragal_gal_g" stoichiometry="1" constant="true" />
          <speciesReference species="M_udp_g" stoichiometry="1" constant="true" />
        </listOfProducts>
        <fbc:geneProductAssociation>
          <fbc:or>
            <fbc:or>
              <fbc:geneProductRef fbc:geneProduct="G_Cz14g16040__SBML_DOT__t1" />
              <fbc:geneProductRef fbc:geneProduct="G_Cz03g23180__SBML_DOT__t1" />
              <fbc:geneProductRef fbc:geneProduct="G_Cz03g18070__SBML_DOT__t1" />
              <fbc:geneProductRef fbc:geneProduct="G_Cz12g11130__SBML_DOT__t1" />
              <fbc:geneProductRef fbc:geneProduct="G_Cz15g11260__SBML_DOT__t1" />
              <fbc:geneProductRef fbc:geneProduct="G_Cz03g18080__SBML_DOT__t1" />
              <fbc:geneProductRef fbc:geneProduct="G_Cz10g11110__SBML_DOT__t1" />
              <fbc:geneProductRef fbc:geneProduct="G_Cz03g18110__SBML_DOT__t1" />
              <fbc:geneProductRef fbc:geneProduct="G_Cz03g18090__SBML_DOT__t1" />
            </fbc:or>
            <fbc:or>
              <fbc:geneProductRef fbc:geneProduct="G_Cz14g16040__SBML_DOT__t1" />
              <fbc:geneProductRef fbc:geneProduct="G_Cz03g23180__SBML_DOT__t1" />
              <fbc:geneProductRef fbc:geneProduct="G_Cz03g18070__SBML_DOT__t1" />
              <fbc:geneProductRef fbc:geneProduct="G_Cz12g11130__SBML_DOT__t1" />
              <fbc:geneProductRef fbc:geneProduct="G_Cz15g11260__SBML_DOT__t1" />
              <fbc:geneProductRef fbc:geneProduct="G_Cz03g18080__SBML_DOT__t1" />
              <fbc:geneProductRef fbc:geneProduct="G_Cz10g11110__SBML_DOT__t1" />
              <fbc:geneProductRef fbc:geneProduct="G_Cz03g18090__SBML_DOT__t1" />
            </fbc:or>
          </fbc:or>
        </fbc:geneProductAssociation>
      </reaction>
      <reaction id="R_Cz_1202" fast="false" reversible="false" name="UDP-galactose:O-glycan 1,2-alpha-D-galactosyltransferase (4hproara(ara)galaragal)" fbc:upperFluxBound="cobra_default_ub" fbc:lowerFluxBound="cobra_0_bound">
        <listOfReactants>
          <speciesReference species="M_4hproara_ara_galara_g" stoichiometry="1" constant="true" />
          <speciesReference species="M_udpgal_g" stoichiometry="1" constant="true" />
        </listOfReactants>
        <listOfProducts>
          <speciesReference species="M_4hproara_ara_galaragal_g" stoichiometry="1" constant="true" />
          <speciesReference species="M_udp_g" stoichiometry="1" constant="true" />
        </listOfProducts>
        <fbc:geneProductAssociation>
          <fbc:or>
            <fbc:or>
              <fbc:geneProductRef fbc:geneProduct="G_Cz14g16040__SBML_DOT__t1" />
              <fbc:geneProductRef fbc:geneProduct="G_Cz03g23180__SBML_DOT__t1" />
              <fbc:geneProductRef fbc:geneProduct="G_Cz03g18070__SBML_DOT__t1" />
              <fbc:geneProductRef fbc:geneProduct="G_Cz12g11130__SBML_DOT__t1" />
              <fbc:geneProductRef fbc:geneProduct="G_Cz15g11260__SBML_DOT__t1" />
              <fbc:geneProductRef fbc:geneProduct="G_Cz03g18080__SBML_DOT__t1" />
              <fbc:geneProductRef fbc:geneProduct="G_Cz10g11110__SBML_DOT__t1" />
              <fbc:geneProductRef fbc:geneProduct="G_Cz03g18110__SBML_DOT__t1" />
              <fbc:geneProductRef fbc:geneProduct="G_Cz03g18090__SBML_DOT__t1" />
            </fbc:or>
            <fbc:or>
              <fbc:geneProductRef fbc:geneProduct="G_Cz14g16040__SBML_DOT__t1" />
              <fbc:geneProductRef fbc:geneProduct="G_Cz03g23180__SBML_DOT__t1" />
              <fbc:geneProductRef fbc:geneProduct="G_Cz03g18070__SBML_DOT__t1" />
              <fbc:geneProductRef fbc:geneProduct="G_Cz12g11130__SBML_DOT__t1" />
              <fbc:geneProductRef fbc:geneProduct="G_Cz15g11260__SBML_DOT__t1" />
              <fbc:geneProductRef fbc:geneProduct="G_Cz03g18080__SBML_DOT__t1" />
              <fbc:geneProductRef fbc:geneProduct="G_Cz10g11110__SBML_DOT__t1" />
              <fbc:geneProductRef fbc:geneProduct="G_Cz03g18090__SBML_DOT__t1" />
            </fbc:or>
          </fbc:or>
        </fbc:geneProductAssociation>
      </reaction>
      <reaction id="R_Cz_1203" fast="false" reversible="false" name="UDP-galactose:O-glycan 1,2-alpha-D-galactosyltransferase (4hproaraaraaragal)" fbc:upperFluxBound="cobra_default_ub" fbc:lowerFluxBound="cobra_0_bound">
        <listOfReactants>
          <speciesReference species="M_4hproaraaraara_g" stoichiometry="1" constant="true" />
          <speciesReference species="M_udpgal_g" stoichiometry="1" constant="true" />
        </listOfReactants>
        <listOfProducts>
          <speciesReference species="M_4hproaraaraaragal_g" stoichiometry="1" constant="true" />
          <speciesReference species="M_udp_g" stoichiometry="1" constant="true" />
        </listOfProducts>
        <fbc:geneProductAssociation>
          <fbc:or>
            <fbc:or>
              <fbc:geneProductRef fbc:geneProduct="G_Cz14g16040__SBML_DOT__t1" />
              <fbc:geneProductRef fbc:geneProduct="G_Cz03g23180__SBML_DOT__t1" />
              <fbc:geneProductRef fbc:geneProduct="G_Cz03g18070__SBML_DOT__t1" />
              <fbc:geneProductRef fbc:geneProduct="G_Cz12g11130__SBML_DOT__t1" />
              <fbc:geneProductRef fbc:geneProduct="G_Cz15g11260__SBML_DOT__t1" />
              <fbc:geneProductRef fbc:geneProduct="G_Cz03g18080__SBML_DOT__t1" />
              <fbc:geneProductRef fbc:geneProduct="G_Cz10g11110__SBML_DOT__t1" />
              <fbc:geneProductRef fbc:geneProduct="G_Cz03g18110__SBML_DOT__t1" />
              <fbc:geneProductRef fbc:geneProduct="G_Cz03g18090__SBML_DOT__t1" />
            </fbc:or>
            <fbc:or>
              <fbc:geneProductRef fbc:geneProduct="G_Cz14g16040__SBML_DOT__t1" />
              <fbc:geneProductRef fbc:geneProduct="G_Cz03g23180__SBML_DOT__t1" />
              <fbc:geneProductRef fbc:geneProduct="G_Cz03g18070__SBML_DOT__t1" />
              <fbc:geneProductRef fbc:geneProduct="G_Cz12g11130__SBML_DOT__t1" />
              <fbc:geneProductRef fbc:geneProduct="G_Cz15g11260__SBML_DOT__t1" />
              <fbc:geneProductRef fbc:geneProduct="G_Cz03g18080__SBML_DOT__t1" />
              <fbc:geneProductRef fbc:geneProduct="G_Cz10g11110__SBML_DOT__t1" />
              <fbc:geneProductRef fbc:geneProduct="G_Cz03g18090__SBML_DOT__t1" />
            </fbc:or>
          </fbc:or>
        </fbc:geneProductAssociation>
      </reaction>
      <reaction id="R_Cz_1204" fast="false" reversible="false" name="UDP-galactose:O-glycan 1,2-alpha-D-galactosyltransferase (4hproara(aragal)galara)" fbc:upperFluxBound="cobra_default_ub" fbc:lowerFluxBound="cobra_0_bound">
        <listOfReactants>
          <speciesReference species="M_4hproara_ara_galara_g" stoichiometry="1" constant="true" />
          <speciesReference species="M_udpgal_g" stoichiometry="1" constant="true" />
        </listOfReactants>
        <listOfProducts>
          <speciesReference species="M_4hproara_aragal_galara_g" stoichiometry="1" constant="true" />
          <speciesReference species="M_udp_g" stoichiometry="1" constant="true" />
        </listOfProducts>
        <fbc:geneProductAssociation>
          <fbc:or>
            <fbc:or>
              <fbc:geneProductRef fbc:geneProduct="G_Cz14g16040__SBML_DOT__t1" />
              <fbc:geneProductRef fbc:geneProduct="G_Cz03g23180__SBML_DOT__t1" />
              <fbc:geneProductRef fbc:geneProduct="G_Cz03g18070__SBML_DOT__t1" />
              <fbc:geneProductRef fbc:geneProduct="G_Cz12g11130__SBML_DOT__t1" />
              <fbc:geneProductRef fbc:geneProduct="G_Cz15g11260__SBML_DOT__t1" />
              <fbc:geneProductRef fbc:geneProduct="G_Cz03g18080__SBML_DOT__t1" />
              <fbc:geneProductRef fbc:geneProduct="G_Cz10g11110__SBML_DOT__t1" />
              <fbc:geneProductRef fbc:geneProduct="G_Cz03g18110__SBML_DOT__t1" />
              <fbc:geneProductRef fbc:geneProduct="G_Cz03g18090__SBML_DOT__t1" />
            </fbc:or>
            <fbc:or>
              <fbc:geneProductRef fbc:geneProduct="G_Cz14g16040__SBML_DOT__t1" />
              <fbc:geneProductRef fbc:geneProduct="G_Cz03g23180__SBML_DOT__t1" />
              <fbc:geneProductRef fbc:geneProduct="G_Cz03g18070__SBML_DOT__t1" />
              <fbc:geneProductRef fbc:geneProduct="G_Cz12g11130__SBML_DOT__t1" />
              <fbc:geneProductRef fbc:geneProduct="G_Cz15g11260__SBML_DOT__t1" />
              <fbc:geneProductRef fbc:geneProduct="G_Cz03g18080__SBML_DOT__t1" />
              <fbc:geneProductRef fbc:geneProduct="G_Cz10g11110__SBML_DOT__t1" />
              <fbc:geneProductRef fbc:geneProduct="G_Cz03g18090__SBML_DOT__t1" />
            </fbc:or>
          </fbc:or>
        </fbc:geneProductAssociation>
      </reaction>
      <reaction id="R_Cz_1205" fast="false" reversible="false" name="UDP-galactose:O-glycan 1,3-alpha-D-galactosyltransferase (4hproara(aragal)gal)" fbc:upperFluxBound="cobra_default_ub" fbc:lowerFluxBound="cobra_0_bound">
        <listOfReactants>
          <speciesReference species="M_4hproaraaragal_g" stoichiometry="1" constant="true" />
          <speciesReference species="M_udpgal_g" stoichiometry="1" constant="true" />
        </listOfReactants>
        <listOfProducts>
          <speciesReference species="M_4hproara_aragal_gal_g" stoichiometry="1" constant="true" />
          <speciesReference species="M_udp_g" stoichiometry="1" constant="true" />
        </listOfProducts>
        <fbc:geneProductAssociation>
          <fbc:or>
            <fbc:or>
              <fbc:geneProductRef fbc:geneProduct="G_Cz14g16040__SBML_DOT__t1" />
              <fbc:geneProductRef fbc:geneProduct="G_Cz03g23180__SBML_DOT__t1" />
              <fbc:geneProductRef fbc:geneProduct="G_Cz03g18070__SBML_DOT__t1" />
              <fbc:geneProductRef fbc:geneProduct="G_Cz12g11130__SBML_DOT__t1" />
              <fbc:geneProductRef fbc:geneProduct="G_Cz15g11260__SBML_DOT__t1" />
              <fbc:geneProductRef fbc:geneProduct="G_Cz03g18080__SBML_DOT__t1" />
              <fbc:geneProductRef fbc:geneProduct="G_Cz10g11110__SBML_DOT__t1" />
              <fbc:geneProductRef fbc:geneProduct="G_Cz03g18110__SBML_DOT__t1" />
              <fbc:geneProductRef fbc:geneProduct="G_Cz03g18090__SBML_DOT__t1" />
            </fbc:or>
            <fbc:or>
              <fbc:geneProductRef fbc:geneProduct="G_Cz14g16040__SBML_DOT__t1" />
              <fbc:geneProductRef fbc:geneProduct="G_Cz03g23180__SBML_DOT__t1" />
              <fbc:geneProductRef fbc:geneProduct="G_Cz03g18070__SBML_DOT__t1" />
              <fbc:geneProductRef fbc:geneProduct="G_Cz12g11130__SBML_DOT__t1" />
              <fbc:geneProductRef fbc:geneProduct="G_Cz15g11260__SBML_DOT__t1" />
              <fbc:geneProductRef fbc:geneProduct="G_Cz03g18080__SBML_DOT__t1" />
              <fbc:geneProductRef fbc:geneProduct="G_Cz10g11110__SBML_DOT__t1" />
              <fbc:geneProductRef fbc:geneProduct="G_Cz03g18090__SBML_DOT__t1" />
            </fbc:or>
          </fbc:or>
        </fbc:geneProductAssociation>
      </reaction>
      <reaction id="R_Cz_1206" fast="false" reversible="false" name="UDP-galactose:O-glycan 1,3-alpha-D-galactosyltransferase (4hproara(aragalara)gal)" fbc:upperFluxBound="cobra_default_ub" fbc:lowerFluxBound="cobra_0_bound">
        <listOfReactants>
          <speciesReference species="M_4hproaraaragalara_g" stoichiometry="1" constant="true" />
          <speciesReference species="M_udpgal_g" stoichiometry="1" constant="true" />
        </listOfReactants>
        <listOfProducts>
          <speciesReference species="M_4hproara_aragalara_gal_g" stoichiometry="1" constant="true" />
          <speciesReference species="M_udp_g" stoichiometry="1" constant="true" />
        </listOfProducts>
        <fbc:geneProductAssociation>
          <fbc:or>
            <fbc:or>
              <fbc:geneProductRef fbc:geneProduct="G_Cz14g16040__SBML_DOT__t1" />
              <fbc:geneProductRef fbc:geneProduct="G_Cz03g23180__SBML_DOT__t1" />
              <fbc:geneProductRef fbc:geneProduct="G_Cz03g18070__SBML_DOT__t1" />
              <fbc:geneProductRef fbc:geneProduct="G_Cz12g11130__SBML_DOT__t1" />
              <fbc:geneProductRef fbc:geneProduct="G_Cz15g11260__SBML_DOT__t1" />
              <fbc:geneProductRef fbc:geneProduct="G_Cz03g18080__SBML_DOT__t1" />
              <fbc:geneProductRef fbc:geneProduct="G_Cz10g11110__SBML_DOT__t1" />
              <fbc:geneProductRef fbc:geneProduct="G_Cz03g18110__SBML_DOT__t1" />
              <fbc:geneProductRef fbc:geneProduct="G_Cz03g18090__SBML_DOT__t1" />
            </fbc:or>
            <fbc:or>
              <fbc:geneProductRef fbc:geneProduct="G_Cz14g16040__SBML_DOT__t1" />
              <fbc:geneProductRef fbc:geneProduct="G_Cz03g23180__SBML_DOT__t1" />
              <fbc:geneProductRef fbc:geneProduct="G_Cz03g18070__SBML_DOT__t1" />
              <fbc:geneProductRef fbc:geneProduct="G_Cz12g11130__SBML_DOT__t1" />
              <fbc:geneProductRef fbc:geneProduct="G_Cz15g11260__SBML_DOT__t1" />
              <fbc:geneProductRef fbc:geneProduct="G_Cz03g18080__SBML_DOT__t1" />
              <fbc:geneProductRef fbc:geneProduct="G_Cz10g11110__SBML_DOT__t1" />
              <fbc:geneProductRef fbc:geneProduct="G_Cz03g18090__SBML_DOT__t1" />
            </fbc:or>
          </fbc:or>
        </fbc:geneProductAssociation>
      </reaction>
      <reaction id="R_Cz_1207" fast="false" reversible="false" name="UDP-galactose:O-glycan 1,3-alpha-D-galactosyltransferase (4hproaraara(gal)gal)" fbc:upperFluxBound="cobra_default_ub" fbc:lowerFluxBound="cobra_0_bound">
        <listOfReactants>
          <speciesReference species="M_4hproaraaragal_g" stoichiometry="1" constant="true" />
          <speciesReference species="M_udpgal_g" stoichiometry="1" constant="true" />
        </listOfReactants>
        <listOfProducts>
          <speciesReference species="M_4hproaraara_gal_gal_g" stoichiometry="1" constant="true" />
          <speciesReference species="M_udp_g" stoichiometry="1" constant="true" />
        </listOfProducts>
        <fbc:geneProductAssociation>
          <fbc:or>
            <fbc:or>
              <fbc:geneProductRef fbc:geneProduct="G_Cz14g16040__SBML_DOT__t1" />
              <fbc:geneProductRef fbc:geneProduct="G_Cz03g23180__SBML_DOT__t1" />
              <fbc:geneProductRef fbc:geneProduct="G_Cz03g18070__SBML_DOT__t1" />
              <fbc:geneProductRef fbc:geneProduct="G_Cz12g11130__SBML_DOT__t1" />
              <fbc:geneProductRef fbc:geneProduct="G_Cz15g11260__SBML_DOT__t1" />
              <fbc:geneProductRef fbc:geneProduct="G_Cz03g18080__SBML_DOT__t1" />
              <fbc:geneProductRef fbc:geneProduct="G_Cz10g11110__SBML_DOT__t1" />
              <fbc:geneProductRef fbc:geneProduct="G_Cz03g18110__SBML_DOT__t1" />
              <fbc:geneProductRef fbc:geneProduct="G_Cz03g18090__SBML_DOT__t1" />
            </fbc:or>
            <fbc:or>
              <fbc:geneProductRef fbc:geneProduct="G_Cz14g16040__SBML_DOT__t1" />
              <fbc:geneProductRef fbc:geneProduct="G_Cz03g23180__SBML_DOT__t1" />
              <fbc:geneProductRef fbc:geneProduct="G_Cz03g18070__SBML_DOT__t1" />
              <fbc:geneProductRef fbc:geneProduct="G_Cz12g11130__SBML_DOT__t1" />
              <fbc:geneProductRef fbc:geneProduct="G_Cz15g11260__SBML_DOT__t1" />
              <fbc:geneProductRef fbc:geneProduct="G_Cz03g18080__SBML_DOT__t1" />
              <fbc:geneProductRef fbc:geneProduct="G_Cz10g11110__SBML_DOT__t1" />
              <fbc:geneProductRef fbc:geneProduct="G_Cz03g18090__SBML_DOT__t1" />
            </fbc:or>
          </fbc:or>
        </fbc:geneProductAssociation>
      </reaction>
      <reaction id="R_Cz_1208" fast="false" reversible="false" name="UDP-galactose:O-glycan 1,3-alpha-D-galactosyltransferase (4hproara(ara)gal)" fbc:upperFluxBound="cobra_default_ub" fbc:lowerFluxBound="cobra_0_bound">
        <listOfReactants>
          <speciesReference species="M_4hproaraara_g" stoichiometry="1" constant="true" />
          <speciesReference species="M_udpgal_g" stoichiometry="1" constant="true" />
        </listOfReactants>
        <listOfProducts>
          <speciesReference species="M_4hproara_ara_gal_g" stoichiometry="1" constant="true" />
          <speciesReference species="M_udp_g" stoichiometry="1" constant="true" />
        </listOfProducts>
        <fbc:geneProductAssociation>
          <fbc:or>
            <fbc:or>
              <fbc:geneProductRef fbc:geneProduct="G_Cz14g16040__SBML_DOT__t1" />
              <fbc:geneProductRef fbc:geneProduct="G_Cz03g23180__SBML_DOT__t1" />
              <fbc:geneProductRef fbc:geneProduct="G_Cz03g18070__SBML_DOT__t1" />
              <fbc:geneProductRef fbc:geneProduct="G_Cz12g11130__SBML_DOT__t1" />
              <fbc:geneProductRef fbc:geneProduct="G_Cz15g11260__SBML_DOT__t1" />
              <fbc:geneProductRef fbc:geneProduct="G_Cz03g18080__SBML_DOT__t1" />
              <fbc:geneProductRef fbc:geneProduct="G_Cz10g11110__SBML_DOT__t1" />
              <fbc:geneProductRef fbc:geneProduct="G_Cz03g18110__SBML_DOT__t1" />
              <fbc:geneProductRef fbc:geneProduct="G_Cz03g18090__SBML_DOT__t1" />
            </fbc:or>
            <fbc:or>
              <fbc:geneProductRef fbc:geneProduct="G_Cz14g16040__SBML_DOT__t1" />
              <fbc:geneProductRef fbc:geneProduct="G_Cz03g23180__SBML_DOT__t1" />
              <fbc:geneProductRef fbc:geneProduct="G_Cz03g18070__SBML_DOT__t1" />
              <fbc:geneProductRef fbc:geneProduct="G_Cz12g11130__SBML_DOT__t1" />
              <fbc:geneProductRef fbc:geneProduct="G_Cz15g11260__SBML_DOT__t1" />
              <fbc:geneProductRef fbc:geneProduct="G_Cz03g18080__SBML_DOT__t1" />
              <fbc:geneProductRef fbc:geneProduct="G_Cz10g11110__SBML_DOT__t1" />
              <fbc:geneProductRef fbc:geneProduct="G_Cz03g18090__SBML_DOT__t1" />
            </fbc:or>
          </fbc:or>
        </fbc:geneProductAssociation>
      </reaction>
      <reaction id="R_Cz_1209" fast="false" reversible="false" name="UDP-galactose:O-glycan 1,3-alpha-D-galactosyltransferase (4hproaraara(ara)gal)" fbc:upperFluxBound="cobra_default_ub" fbc:lowerFluxBound="cobra_0_bound">
        <listOfReactants>
          <speciesReference species="M_4hproaraaraara_g" stoichiometry="1" constant="true" />
          <speciesReference species="M_udpgal_g" stoichiometry="1" constant="true" />
        </listOfReactants>
        <listOfProducts>
          <speciesReference species="M_4hproaraara_ara_gal_g" stoichiometry="1" constant="true" />
          <speciesReference species="M_udp_g" stoichiometry="1" constant="true" />
        </listOfProducts>
        <fbc:geneProductAssociation>
          <fbc:or>
            <fbc:or>
              <fbc:geneProductRef fbc:geneProduct="G_Cz14g16040__SBML_DOT__t1" />
              <fbc:geneProductRef fbc:geneProduct="G_Cz03g23180__SBML_DOT__t1" />
              <fbc:geneProductRef fbc:geneProduct="G_Cz03g18070__SBML_DOT__t1" />
              <fbc:geneProductRef fbc:geneProduct="G_Cz12g11130__SBML_DOT__t1" />
              <fbc:geneProductRef fbc:geneProduct="G_Cz15g11260__SBML_DOT__t1" />
              <fbc:geneProductRef fbc:geneProduct="G_Cz03g18080__SBML_DOT__t1" />
              <fbc:geneProductRef fbc:geneProduct="G_Cz10g11110__SBML_DOT__t1" />
              <fbc:geneProductRef fbc:geneProduct="G_Cz03g18110__SBML_DOT__t1" />
              <fbc:geneProductRef fbc:geneProduct="G_Cz03g18090__SBML_DOT__t1" />
            </fbc:or>
            <fbc:or>
              <fbc:geneProductRef fbc:geneProduct="G_Cz14g16040__SBML_DOT__t1" />
              <fbc:geneProductRef fbc:geneProduct="G_Cz03g23180__SBML_DOT__t1" />
              <fbc:geneProductRef fbc:geneProduct="G_Cz03g18070__SBML_DOT__t1" />
              <fbc:geneProductRef fbc:geneProduct="G_Cz12g11130__SBML_DOT__t1" />
              <fbc:geneProductRef fbc:geneProduct="G_Cz15g11260__SBML_DOT__t1" />
              <fbc:geneProductRef fbc:geneProduct="G_Cz03g18080__SBML_DOT__t1" />
              <fbc:geneProductRef fbc:geneProduct="G_Cz10g11110__SBML_DOT__t1" />
              <fbc:geneProductRef fbc:geneProduct="G_Cz03g18090__SBML_DOT__t1" />
            </fbc:or>
          </fbc:or>
        </fbc:geneProductAssociation>
      </reaction>
      <reaction id="R_Cz_1210" fast="false" reversible="false" name="S-Adenosyl-L-methionine:O-arabinoglycan 3-methyltransferase (4hproaraaragalmeara)" fbc:upperFluxBound="cobra_default_ub" fbc:lowerFluxBound="cobra_0_bound">
        <listOfReactants>
          <speciesReference species="M_4hproaraaragalara_g" stoichiometry="1" constant="true" />
          <speciesReference species="M_amet_g" stoichiometry="1" constant="true" />
        </listOfReactants>
        <listOfProducts>
          <speciesReference species="M_4hproaraaragalmeara_g" stoichiometry="1" constant="true" />
          <speciesReference species="M_ahcys_g" stoichiometry="1" constant="true" />
          <speciesReference species="M_h_g" stoichiometry="1" constant="true" />
        </listOfProducts>
      </reaction>
      <reaction id="R_Cz_1211" fast="false" reversible="false" name="UDP-galactose:hydroxyproline 1,4-alpha-D-galactosyltransferase" fbc:upperFluxBound="cobra_default_ub" fbc:lowerFluxBound="cobra_0_bound">
        <listOfReactants>
          <speciesReference species="M_4hpro_LT_g" stoichiometry="1" constant="true" />
          <speciesReference species="M_udpgal_g" stoichiometry="1" constant="true" />
        </listOfReactants>
        <listOfProducts>
          <speciesReference species="M_4hprogal_g" stoichiometry="1" constant="true" />
          <speciesReference species="M_udp_g" stoichiometry="1" constant="true" />
        </listOfProducts>
        <fbc:geneProductAssociation>
          <fbc:or>
            <fbc:or>
              <fbc:geneProductRef fbc:geneProduct="G_Cz14g16040__SBML_DOT__t1" />
              <fbc:geneProductRef fbc:geneProduct="G_Cz03g23180__SBML_DOT__t1" />
              <fbc:geneProductRef fbc:geneProduct="G_Cz03g18070__SBML_DOT__t1" />
              <fbc:geneProductRef fbc:geneProduct="G_Cz12g11130__SBML_DOT__t1" />
              <fbc:geneProductRef fbc:geneProduct="G_Cz15g11260__SBML_DOT__t1" />
              <fbc:geneProductRef fbc:geneProduct="G_Cz03g18080__SBML_DOT__t1" />
              <fbc:geneProductRef fbc:geneProduct="G_Cz10g11110__SBML_DOT__t1" />
              <fbc:geneProductRef fbc:geneProduct="G_Cz03g18110__SBML_DOT__t1" />
              <fbc:geneProductRef fbc:geneProduct="G_Cz03g18090__SBML_DOT__t1" />
            </fbc:or>
            <fbc:or>
              <fbc:geneProductRef fbc:geneProduct="G_Cz14g16040__SBML_DOT__t1" />
              <fbc:geneProductRef fbc:geneProduct="G_Cz03g23180__SBML_DOT__t1" />
              <fbc:geneProductRef fbc:geneProduct="G_Cz03g18070__SBML_DOT__t1" />
              <fbc:geneProductRef fbc:geneProduct="G_Cz12g11130__SBML_DOT__t1" />
              <fbc:geneProductRef fbc:geneProduct="G_Cz15g11260__SBML_DOT__t1" />
              <fbc:geneProductRef fbc:geneProduct="G_Cz03g18080__SBML_DOT__t1" />
              <fbc:geneProductRef fbc:geneProduct="G_Cz10g11110__SBML_DOT__t1" />
              <fbc:geneProductRef fbc:geneProduct="G_Cz03g18090__SBML_DOT__t1" />
            </fbc:or>
          </fbc:or>
        </fbc:geneProductAssociation>
      </reaction>
      <reaction id="R_Cz_1212" fast="false" reversible="false" name="UDP-arabinose:O-glycan 1,2-beta-L-arabinosyltransferase (4hproaraara)" fbc:upperFluxBound="cobra_default_ub" fbc:lowerFluxBound="cobra_0_bound">
        <listOfReactants>
          <speciesReference species="M_4hproara_g" stoichiometry="1" constant="true" />
          <speciesReference species="M_udparab_g" stoichiometry="1" constant="true" />
        </listOfReactants>
        <listOfProducts>
          <speciesReference species="M_4hproaraara_g" stoichiometry="1" constant="true" />
          <speciesReference species="M_udp_g" stoichiometry="1" constant="true" />
        </listOfProducts>
      </reaction>
      <reaction id="R_Cz_1213" fast="false" reversible="false" name="UDP-arabinose:O-glycan 1,2-beta-L-arabinosyltransferase (4hproara(aragalara)gal)" fbc:upperFluxBound="cobra_default_ub" fbc:lowerFluxBound="cobra_0_bound">
        <listOfReactants>
          <speciesReference species="M_4hproara_aragal_gal_g" stoichiometry="1" constant="true" />
          <speciesReference species="M_udparab_g" stoichiometry="1" constant="true" />
        </listOfReactants>
        <listOfProducts>
          <speciesReference species="M_4hproara_aragalara_gal_g" stoichiometry="1" constant="true" />
          <speciesReference species="M_udp_g" stoichiometry="1" constant="true" />
        </listOfProducts>
      </reaction>
      <reaction id="R_Cz_1214" fast="false" reversible="false" name="UDP-arabinose:O-glycan 1,2-beta-L-arabinosyltransferase (4hproara(ara)galara)" fbc:upperFluxBound="cobra_default_ub" fbc:lowerFluxBound="cobra_0_bound">
        <listOfReactants>
          <speciesReference species="M_4hproara_ara_gal_g" stoichiometry="1" constant="true" />
          <speciesReference species="M_udparab_g" stoichiometry="1" constant="true" />
        </listOfReactants>
        <listOfProducts>
          <speciesReference species="M_4hproara_ara_galara_g" stoichiometry="1" constant="true" />
          <speciesReference species="M_udp_g" stoichiometry="1" constant="true" />
        </listOfProducts>
      </reaction>
      <reaction id="R_Cz_1215" fast="false" reversible="false" name="UDP-arabinose:O-glycan 1,2-beta-L-arabinosyltransferase (4hproaraaraara)" fbc:upperFluxBound="cobra_default_ub" fbc:lowerFluxBound="cobra_0_bound">
        <listOfReactants>
          <speciesReference species="M_4hproaraara_g" stoichiometry="1" constant="true" />
          <speciesReference species="M_udparab_g" stoichiometry="1" constant="true" />
        </listOfReactants>
        <listOfProducts>
          <speciesReference species="M_4hproaraaraara_g" stoichiometry="1" constant="true" />
          <speciesReference species="M_udp_g" stoichiometry="1" constant="true" />
        </listOfProducts>
      </reaction>
      <reaction id="R_Cz_1216" fast="false" reversible="false" name="UDP-arabinose:O-glycan 1,2-beta-L-arabinosyltransferase (4hproara(aragal)galara)" fbc:upperFluxBound="cobra_default_ub" fbc:lowerFluxBound="cobra_0_bound">
        <listOfReactants>
          <speciesReference species="M_4hproara_aragal_gal_g" stoichiometry="1" constant="true" />
          <speciesReference species="M_udparab_g" stoichiometry="1" constant="true" />
        </listOfReactants>
        <listOfProducts>
          <speciesReference species="M_4hproara_aragal_galara_g" stoichiometry="1" constant="true" />
          <speciesReference species="M_udp_g" stoichiometry="1" constant="true" />
        </listOfProducts>
      </reaction>
      <reaction id="R_Cz_1217" fast="false" reversible="false" name="UDP-arabinose:hydroxyproline 1,4-beta-L-arabinosyltransferase" fbc:upperFluxBound="cobra_default_ub" fbc:lowerFluxBound="cobra_0_bound">
        <listOfReactants>
          <speciesReference species="M_4hpro_LT_g" stoichiometry="1" constant="true" />
          <speciesReference species="M_udparab_g" stoichiometry="1" constant="true" />
        </listOfReactants>
        <listOfProducts>
          <speciesReference species="M_4hproara_g" stoichiometry="1" constant="true" />
          <speciesReference species="M_udp_g" stoichiometry="1" constant="true" />
        </listOfProducts>
      </reaction>
      <reaction id="R_Cz_1218" fast="false" reversible="false" name="UDP-arabinose:O-glycan 1,5-beta-L-arabinosyltransferase (4hproaraaragalara)" fbc:upperFluxBound="cobra_default_ub" fbc:lowerFluxBound="cobra_0_bound">
        <listOfReactants>
          <speciesReference species="M_4hproaraaragal_g" stoichiometry="1" constant="true" />
          <speciesReference species="M_udparab_g" stoichiometry="1" constant="true" />
        </listOfReactants>
        <listOfProducts>
          <speciesReference species="M_4hproaraaragalara_g" stoichiometry="1" constant="true" />
          <speciesReference species="M_udp_g" stoichiometry="1" constant="true" />
        </listOfProducts>
      </reaction>
      <reaction id="R_Cz_1219" fast="false" reversible="false" name="S-Adenosyl-L-methionine:O-galactoglycan 6-methyltransferase (4hproaraara(gal)megal)" fbc:upperFluxBound="cobra_default_ub" fbc:lowerFluxBound="cobra_0_bound">
        <listOfReactants>
          <speciesReference species="M_4hproaraara_gal_gal_g" stoichiometry="1" constant="true" />
          <speciesReference species="M_amet_g" stoichiometry="1" constant="true" />
        </listOfReactants>
        <listOfProducts>
          <speciesReference species="M_4hproaraara_gal_megal_g" stoichiometry="1" constant="true" />
          <speciesReference species="M_ahcys_g" stoichiometry="1" constant="true" />
          <speciesReference species="M_h_g" stoichiometry="1" constant="true" />
        </listOfProducts>
      </reaction>
      <reaction id="R_Cz_1220" fast="false" reversible="false" name="S-Adenosyl-L-methionine:O-galactoglycan 6-methyltransferase (4hproaraaramegal)" fbc:upperFluxBound="cobra_default_ub" fbc:lowerFluxBound="cobra_0_bound">
        <listOfReactants>
          <speciesReference species="M_4hproaraaragal_g" stoichiometry="1" constant="true" />
          <speciesReference species="M_amet_g" stoichiometry="1" constant="true" />
        </listOfReactants>
        <listOfProducts>
          <speciesReference species="M_4hproaraaramegal_g" stoichiometry="1" constant="true" />
          <speciesReference species="M_ahcys_g" stoichiometry="1" constant="true" />
          <speciesReference species="M_h_g" stoichiometry="1" constant="true" />
        </listOfProducts>
      </reaction>
      <reaction id="R_Cz_1221" fast="false" reversible="false" name="prolyl 4-hydroxylase" fbc:upperFluxBound="cobra_default_ub" fbc:lowerFluxBound="cobra_0_bound">
        <listOfReactants>
          <speciesReference species="M_akg_c" stoichiometry="1" constant="true" />
          <speciesReference species="M_o2_c" stoichiometry="1" constant="true" />
          <speciesReference species="M_pro_L_c" stoichiometry="1" constant="true" />
        </listOfReactants>
        <listOfProducts>
          <speciesReference species="M_4hpro_LT_c" stoichiometry="1" constant="true" />
          <speciesReference species="M_co2_c" stoichiometry="1" constant="true" />
          <speciesReference species="M_succ_c" stoichiometry="1" constant="true" />
        </listOfProducts>
        <fbc:geneProductAssociation>
          <fbc:or>
            <fbc:or>
              <fbc:geneProductRef fbc:geneProduct="G_Cz13g04040__SBML_DOT__t1" />
              <fbc:geneProductRef fbc:geneProduct="G_Cz08g20270__SBML_DOT__t1" />
              <fbc:geneProductRef fbc:geneProduct="G_Cz01g42060__SBML_DOT__t1" />
              <fbc:geneProductRef fbc:geneProduct="G_Cz04g05150__SBML_DOT__t1" />
              <fbc:geneProductRef fbc:geneProduct="G_Cz03g05260__SBML_DOT__t1" />
              <fbc:geneProductRef fbc:geneProduct="G_Cz09g16080__SBML_DOT__t1" />
              <fbc:geneProductRef fbc:geneProduct="G_Cz01g30100__SBML_DOT__t1" />
            </fbc:or>
            <fbc:or>
              <fbc:geneProductRef fbc:geneProduct="G_Cz04g05150__SBML_DOT__t1" />
              <fbc:geneProductRef fbc:geneProduct="G_Cz01g42060__SBML_DOT__t1" />
              <fbc:geneProductRef fbc:geneProduct="G_Cz08g20270__SBML_DOT__t1" />
              <fbc:geneProductRef fbc:geneProduct="G_Cz13g04040__SBML_DOT__t1" />
              <fbc:geneProductRef fbc:geneProduct="G_Cz03g05260__SBML_DOT__t1" />
              <fbc:geneProductRef fbc:geneProduct="G_Cz01g30100__SBML_DOT__t1" />
              <fbc:geneProductRef fbc:geneProduct="G_Cz09g16080__SBML_DOT__t1" />
              <fbc:geneProductRef fbc:geneProduct="G_Cz02g26040__SBML_DOT__t1" />
            </fbc:or>
            <fbc:or>
              <fbc:or>
                <fbc:geneProductRef fbc:geneProduct="G_Cz08g20270__SBML_DOT__t1" />
                <fbc:geneProductRef fbc:geneProduct="G_Cz13g04040__SBML_DOT__t1" />
                <fbc:geneProductRef fbc:geneProduct="G_Cz04g05150__SBML_DOT__t1" />
                <fbc:geneProductRef fbc:geneProduct="G_Cz01g42060__SBML_DOT__t1" />
                <fbc:geneProductRef fbc:geneProduct="G_Cz03g05260__SBML_DOT__t1" />
                <fbc:geneProductRef fbc:geneProduct="G_Cz09g16080__SBML_DOT__t1" />
                <fbc:geneProductRef fbc:geneProduct="G_Cz01g30100__SBML_DOT__t1" />
                <fbc:geneProductRef fbc:geneProduct="G_Cz02g26040__SBML_DOT__t1" />
              </fbc:or>
              <fbc:or>
                <fbc:geneProductRef fbc:geneProduct="G_Cz08g20270__SBML_DOT__t1" />
                <fbc:geneProductRef fbc:geneProduct="G_Cz13g04040__SBML_DOT__t1" />
                <fbc:geneProductRef fbc:geneProduct="G_Cz04g05150__SBML_DOT__t1" />
                <fbc:geneProductRef fbc:geneProduct="G_Cz01g42060__SBML_DOT__t1" />
                <fbc:geneProductRef fbc:geneProduct="G_Cz03g05260__SBML_DOT__t1" />
                <fbc:geneProductRef fbc:geneProduct="G_Cz09g16080__SBML_DOT__t1" />
                <fbc:geneProductRef fbc:geneProduct="G_Cz01g30100__SBML_DOT__t1" />
                <fbc:geneProductRef fbc:geneProduct="G_Cz02g26040__SBML_DOT__t1" />
              </fbc:or>
            </fbc:or>
            <fbc:or>
              <fbc:geneProductRef fbc:geneProduct="G_Cz08g20270__SBML_DOT__t1" />
              <fbc:geneProductRef fbc:geneProduct="G_Cz13g04040__SBML_DOT__t1" />
              <fbc:geneProductRef fbc:geneProduct="G_Cz04g05150__SBML_DOT__t1" />
              <fbc:geneProductRef fbc:geneProduct="G_Cz01g42060__SBML_DOT__t1" />
              <fbc:geneProductRef fbc:geneProduct="G_Cz03g05260__SBML_DOT__t1" />
              <fbc:geneProductRef fbc:geneProduct="G_Cz09g16080__SBML_DOT__t1" />
              <fbc:geneProductRef fbc:geneProduct="G_Cz01g30100__SBML_DOT__t1" />
              <fbc:geneProductRef fbc:geneProduct="G_Cz02g26040__SBML_DOT__t1" />
            </fbc:or>
            <fbc:or>
              <fbc:geneProductRef fbc:geneProduct="G_Cz13g04040__SBML_DOT__t1" />
              <fbc:geneProductRef fbc:geneProduct="G_Cz08g20270__SBML_DOT__t1" />
              <fbc:geneProductRef fbc:geneProduct="G_Cz01g42060__SBML_DOT__t1" />
              <fbc:geneProductRef fbc:geneProduct="G_Cz04g05150__SBML_DOT__t1" />
              <fbc:geneProductRef fbc:geneProduct="G_Cz03g05260__SBML_DOT__t1" />
              <fbc:geneProductRef fbc:geneProduct="G_Cz09g16080__SBML_DOT__t1" />
              <fbc:geneProductRef fbc:geneProduct="G_Cz01g30100__SBML_DOT__t1" />
            </fbc:or>
            <fbc:or>
              <fbc:or>
                <fbc:geneProductRef fbc:geneProduct="G_Cz01g42060__SBML_DOT__t1" />
                <fbc:geneProductRef fbc:geneProduct="G_Cz03g05260__SBML_DOT__t1" />
                <fbc:geneProductRef fbc:geneProduct="G_Cz04g05150__SBML_DOT__t1" />
                <fbc:geneProductRef fbc:geneProduct="G_Cz08g20270__SBML_DOT__t1" />
                <fbc:geneProductRef fbc:geneProduct="G_Cz13g04040__SBML_DOT__t1" />
                <fbc:geneProductRef fbc:geneProduct="G_Cz09g16080__SBML_DOT__t1" />
                <fbc:geneProductRef fbc:geneProduct="G_Cz01g30100__SBML_DOT__t1" />
                <fbc:geneProductRef fbc:geneProduct="G_Cz02g26040__SBML_DOT__t1" />
                <fbc:geneProductRef fbc:geneProduct="G_Cz07g10010__SBML_DOT__t1" />
              </fbc:or>
              <fbc:or>
                <fbc:geneProductRef fbc:geneProduct="G_Cz01g42060__SBML_DOT__t1" />
                <fbc:geneProductRef fbc:geneProduct="G_Cz03g05260__SBML_DOT__t1" />
                <fbc:geneProductRef fbc:geneProduct="G_Cz04g05150__SBML_DOT__t1" />
                <fbc:geneProductRef fbc:geneProduct="G_Cz08g20270__SBML_DOT__t1" />
                <fbc:geneProductRef fbc:geneProduct="G_Cz13g04040__SBML_DOT__t1" />
                <fbc:geneProductRef fbc:geneProduct="G_Cz09g16080__SBML_DOT__t1" />
                <fbc:geneProductRef fbc:geneProduct="G_Cz01g30100__SBML_DOT__t1" />
                <fbc:geneProductRef fbc:geneProduct="G_Cz02g26040__SBML_DOT__t1" />
                <fbc:geneProductRef fbc:geneProduct="G_Cz07g10010__SBML_DOT__t1" />
              </fbc:or>
            </fbc:or>
            <fbc:or>
              <fbc:geneProductRef fbc:geneProduct="G_Cz13g04040__SBML_DOT__t1" />
              <fbc:geneProductRef fbc:geneProduct="G_Cz08g20270__SBML_DOT__t1" />
              <fbc:geneProductRef fbc:geneProduct="G_Cz01g42060__SBML_DOT__t1" />
              <fbc:geneProductRef fbc:geneProduct="G_Cz04g05150__SBML_DOT__t1" />
              <fbc:geneProductRef fbc:geneProduct="G_Cz03g05260__SBML_DOT__t1" />
              <fbc:geneProductRef fbc:geneProduct="G_Cz01g30100__SBML_DOT__t1" />
              <fbc:geneProductRef fbc:geneProduct="G_Cz09g16080__SBML_DOT__t1" />
            </fbc:or>
            <fbc:or>
              <fbc:geneProductRef fbc:geneProduct="G_Cz08g20270__SBML_DOT__t1" />
              <fbc:geneProductRef fbc:geneProduct="G_Cz13g04040__SBML_DOT__t1" />
              <fbc:geneProductRef fbc:geneProduct="G_Cz04g05150__SBML_DOT__t1" />
              <fbc:geneProductRef fbc:geneProduct="G_Cz03g05260__SBML_DOT__t1" />
              <fbc:geneProductRef fbc:geneProduct="G_Cz01g42060__SBML_DOT__t1" />
              <fbc:geneProductRef fbc:geneProduct="G_Cz09g16080__SBML_DOT__t1" />
              <fbc:geneProductRef fbc:geneProduct="G_Cz01g30100__SBML_DOT__t1" />
            </fbc:or>
            <fbc:or>
              <fbc:geneProductRef fbc:geneProduct="G_Cz04g05150__SBML_DOT__t1" />
              <fbc:geneProductRef fbc:geneProduct="G_Cz01g42060__SBML_DOT__t1" />
              <fbc:geneProductRef fbc:geneProduct="G_Cz03g05260__SBML_DOT__t1" />
              <fbc:geneProductRef fbc:geneProduct="G_Cz08g20270__SBML_DOT__t1" />
              <fbc:geneProductRef fbc:geneProduct="G_Cz13g04040__SBML_DOT__t1" />
              <fbc:geneProductRef fbc:geneProduct="G_Cz09g16080__SBML_DOT__t1" />
              <fbc:geneProductRef fbc:geneProduct="G_Cz01g30100__SBML_DOT__t1" />
              <fbc:geneProductRef fbc:geneProduct="G_Cz02g26040__SBML_DOT__t1" />
              <fbc:geneProductRef fbc:geneProduct="G_Cz07g10010__SBML_DOT__t1" />
            </fbc:or>
            <fbc:or>
              <fbc:geneProductRef fbc:geneProduct="G_Cz13g04040__SBML_DOT__t1" />
              <fbc:geneProductRef fbc:geneProduct="G_Cz08g20270__SBML_DOT__t1" />
              <fbc:geneProductRef fbc:geneProduct="G_Cz04g05150__SBML_DOT__t1" />
              <fbc:geneProductRef fbc:geneProduct="G_Cz01g42060__SBML_DOT__t1" />
              <fbc:geneProductRef fbc:geneProduct="G_Cz03g05260__SBML_DOT__t1" />
              <fbc:geneProductRef fbc:geneProduct="G_Cz09g16080__SBML_DOT__t1" />
              <fbc:geneProductRef fbc:geneProduct="G_Cz01g30100__SBML_DOT__t1" />
            </fbc:or>
          </fbc:or>
        </fbc:geneProductAssociation>
      </reaction>
      <reaction id="R_Cz_1222" fast="false" reversible="true" name="10-Formyltetrahydrofolate:5'-phosphoribosylglycinamide formyltransferase, chloroplast" fbc:upperFluxBound="cobra_default_ub" fbc:lowerFluxBound="cobra_default_lb">
        <listOfReactants>
          <speciesReference species="M_10fthf_h" stoichiometry="1" constant="true" />
          <speciesReference species="M_gar_h" stoichiometry="1" constant="true" />
        </listOfReactants>
        <listOfProducts>
          <speciesReference species="M_fgam_h" stoichiometry="1" constant="true" />
          <speciesReference species="M_h_h" stoichiometry="1" constant="true" />
          <speciesReference species="M_thf_h" stoichiometry="1" constant="true" />
        </listOfProducts>
        <fbc:geneProductAssociation>
          <fbc:or>
            <fbc:geneProductRef fbc:geneProduct="G_Cz02g09100__SBML_DOT__t1" />
            <fbc:geneProductRef fbc:geneProduct="G_Cz10g18110__SBML_DOT__t1" />
          </fbc:or>
        </fbc:geneProductAssociation>
      </reaction>
      <reaction id="R_Cz_1223" fast="false" reversible="true" name="10-Formyltetrahydrofolate:5'-phosphoribosylglycinamide formyltransferase, mitochondria" fbc:upperFluxBound="cobra_default_ub" fbc:lowerFluxBound="cobra_default_lb">
        <listOfReactants>
          <speciesReference species="M_10fthf_m" stoichiometry="1" constant="true" />
          <speciesReference species="M_gar_m" stoichiometry="1" constant="true" />
        </listOfReactants>
        <listOfProducts>
          <speciesReference species="M_fgam_m" stoichiometry="1" constant="true" />
          <speciesReference species="M_h_m" stoichiometry="1" constant="true" />
          <speciesReference species="M_thf_m" stoichiometry="1" constant="true" />
        </listOfProducts>
        <fbc:geneProductAssociation>
          <fbc:or>
            <fbc:geneProductRef fbc:geneProduct="G_Cz02g09100__SBML_DOT__t1" />
            <fbc:geneProductRef fbc:geneProduct="G_Cz04g18180__SBML_DOT__t1" />
          </fbc:or>
        </fbc:geneProductAssociation>
      </reaction>
      <reaction id="R_Cz_1224" fast="false" reversible="true" name="5,10-Methylenetetrahydrofolate:dUMP C-methyltransferase" fbc:upperFluxBound="cobra_default_ub" fbc:lowerFluxBound="cobra_default_lb">
        <listOfReactants>
          <speciesReference species="M_dump_c" stoichiometry="1" constant="true" />
          <speciesReference species="M_mlthf_c" stoichiometry="1" constant="true" />
        </listOfReactants>
        <listOfProducts>
          <speciesReference species="M_dhf_c" stoichiometry="1" constant="true" />
          <speciesReference species="M_dtmp_c" stoichiometry="1" constant="true" />
        </listOfProducts>
        <fbc:geneProductAssociation>
          <fbc:geneProductRef fbc:geneProduct="G_Cz03g17210__SBML_DOT__t1" />
        </fbc:geneProductAssociation>
      </reaction>
      <reaction id="R_Cz_1225" fast="false" reversible="true" name="5-Methyltetrahydrofolate:L-homocysteine S-methyltransferase" fbc:upperFluxBound="cobra_default_ub" fbc:lowerFluxBound="cobra_default_lb">
        <listOfReactants>
          <speciesReference species="M_5mthf_m" stoichiometry="1" constant="true" />
          <speciesReference species="M_hcys_L_m" stoichiometry="1" constant="true" />
        </listOfReactants>
        <listOfProducts>
          <speciesReference species="M_met_L_m" stoichiometry="1" constant="true" />
          <speciesReference species="M_thf_m" stoichiometry="1" constant="true" />
        </listOfProducts>
        <fbc:geneProductAssociation>
          <fbc:or>
            <fbc:geneProductRef fbc:geneProduct="G_Cz15g06070__SBML_DOT__t1" />
            <fbc:geneProductRef fbc:geneProduct="G_Cz15g06080__SBML_DOT__t1" />
          </fbc:or>
        </fbc:geneProductAssociation>
      </reaction>
      <reaction id="R_Cz_1226" fast="false" reversible="true" name="5,10-Methenyltetrahydrofolate aminomethyltransferase (ammonia-forming)" fbc:upperFluxBound="cobra_default_ub" fbc:lowerFluxBound="cobra_default_lb">
        <listOfReactants>
          <speciesReference species="M_alpro_m" stoichiometry="1" constant="true" />
          <speciesReference species="M_h_m" stoichiometry="1" constant="true" />
          <speciesReference species="M_thf_m" stoichiometry="1" constant="true" />
        </listOfReactants>
        <listOfProducts>
          <speciesReference species="M_dhlpro_m" stoichiometry="1" constant="true" />
          <speciesReference species="M_mlthf_m" stoichiometry="1" constant="true" />
          <speciesReference species="M_nh4_m" stoichiometry="1" constant="true" />
        </listOfProducts>
        <fbc:geneProductAssociation>
          <fbc:and>
            <fbc:geneProductRef fbc:geneProduct="G_Cz08g31030__SBML_DOT__t1" />
            <fbc:or>
              <fbc:geneProductRef fbc:geneProduct="G_Cz07g11060__SBML_DOT__t1" />
              <fbc:geneProductRef fbc:geneProduct="G_Cz01g03240__SBML_DOT__t1" />
            </fbc:or>
          </fbc:and>
        </fbc:geneProductAssociation>
      </reaction>
      <reaction id="R_Cz_1227" fast="false" reversible="true" name="5,10-methylenetetrahydrofolate:NADP+ oxidoreductase" fbc:upperFluxBound="cobra_default_ub" fbc:lowerFluxBound="cobra_default_lb">
        <listOfReactants>
          <speciesReference species="M_h_c" stoichiometry="1" constant="true" />
          <speciesReference species="M_mlthf_c" stoichiometry="1" constant="true" />
          <speciesReference species="M_nadp_c" stoichiometry="1" constant="true" />
        </listOfReactants>
        <listOfProducts>
          <speciesReference species="M_methf_c" stoichiometry="1" constant="true" />
          <speciesReference species="M_nadph_c" stoichiometry="1" constant="true" />
        </listOfProducts>
        <fbc:geneProductAssociation>
          <fbc:or>
            <fbc:geneProductRef fbc:geneProduct="G_Cz13g11070__SBML_DOT__t1" />
            <fbc:geneProductRef fbc:geneProduct="G_Cz01g42180__SBML_DOT__t1" />
          </fbc:or>
        </fbc:geneProductAssociation>
      </reaction>
      <reaction id="R_Cz_1228" fast="false" reversible="false" name="Dihydrofolate reductase (NAD+)" fbc:upperFluxBound="cobra_default_ub" fbc:lowerFluxBound="cobra_0_bound">
        <listOfReactants>
          <speciesReference species="M_dhf_c" stoichiometry="1" constant="true" />
          <speciesReference species="M_h_c" stoichiometry="1" constant="true" />
          <speciesReference species="M_nadh_c" stoichiometry="1" constant="true" />
        </listOfReactants>
        <listOfProducts>
          <speciesReference species="M_nad_c" stoichiometry="1" constant="true" />
          <speciesReference species="M_thf_c" stoichiometry="1" constant="true" />
        </listOfProducts>
        <fbc:geneProductAssociation>
          <fbc:geneProductRef fbc:geneProduct="G_Cz03g17210__SBML_DOT__t1" />
        </fbc:geneProductAssociation>
      </reaction>
      <reaction id="R_Cz_1229" fast="false" reversible="false" name="Dihydrofolate reductase (NADP+)" fbc:upperFluxBound="cobra_default_ub" fbc:lowerFluxBound="cobra_0_bound">
        <listOfReactants>
          <speciesReference species="M_dhf_c" stoichiometry="1" constant="true" />
          <speciesReference species="M_h_c" stoichiometry="1" constant="true" />
          <speciesReference species="M_nadph_c" stoichiometry="1" constant="true" />
        </listOfReactants>
        <listOfProducts>
          <speciesReference species="M_nadp_c" stoichiometry="1" constant="true" />
          <speciesReference species="M_thf_c" stoichiometry="1" constant="true" />
        </listOfProducts>
        <fbc:geneProductAssociation>
          <fbc:geneProductRef fbc:geneProduct="G_Cz03g17210__SBML_DOT__t1" />
        </fbc:geneProductAssociation>
      </reaction>
      <reaction id="R_Cz_1230" fast="false" reversible="false" name="N2-Formyl-N1-(5-phospho-D-ribosyl)glycinamide formyltransferase, chloroplast" fbc:upperFluxBound="cobra_default_ub" fbc:lowerFluxBound="cobra_0_bound">
        <listOfReactants>
          <speciesReference species="M_fgam_h" stoichiometry="1" constant="true" />
          <speciesReference species="M_h_h" stoichiometry="3" constant="true" />
          <speciesReference species="M_thf_h" stoichiometry="1" constant="true" />
        </listOfReactants>
        <listOfProducts>
          <speciesReference species="M_gar_h" stoichiometry="1" constant="true" />
          <speciesReference species="M_h2o_h" stoichiometry="1" constant="true" />
          <speciesReference species="M_methf_h" stoichiometry="1" constant="true" />
        </listOfProducts>
        <fbc:geneProductAssociation>
          <fbc:or>
            <fbc:geneProductRef fbc:geneProduct="G_Cz02g09100__SBML_DOT__t1" />
            <fbc:geneProductRef fbc:geneProduct="G_Cz10g18110__SBML_DOT__t1" />
          </fbc:or>
        </fbc:geneProductAssociation>
      </reaction>
      <reaction id="R_Cz_1231" fast="false" reversible="false" name="N2-Formyl-N1-(5-phospho-D-ribosyl)glycinamide formyltransferase, mitochondria" fbc:upperFluxBound="cobra_default_ub" fbc:lowerFluxBound="cobra_0_bound">
        <listOfReactants>
          <speciesReference species="M_fgam_m" stoichiometry="1" constant="true" />
          <speciesReference species="M_h_m" stoichiometry="3" constant="true" />
          <speciesReference species="M_thf_m" stoichiometry="1" constant="true" />
        </listOfReactants>
        <listOfProducts>
          <speciesReference species="M_gar_m" stoichiometry="1" constant="true" />
          <speciesReference species="M_h2o_m" stoichiometry="1" constant="true" />
          <speciesReference species="M_methf_m" stoichiometry="1" constant="true" />
        </listOfProducts>
        <fbc:geneProductAssociation>
          <fbc:or>
            <fbc:geneProductRef fbc:geneProduct="G_Cz02g09100__SBML_DOT__t1" />
            <fbc:geneProductRef fbc:geneProduct="G_Cz04g18180__SBML_DOT__t1" />
          </fbc:or>
        </fbc:geneProductAssociation>
      </reaction>
      <reaction id="R_Cz_1232" fast="false" reversible="false" name="Folate reductase" fbc:upperFluxBound="cobra_default_ub" fbc:lowerFluxBound="cobra_0_bound">
        <listOfReactants>
          <speciesReference species="M_fol_c" stoichiometry="1" constant="true" />
          <speciesReference species="M_h_c" stoichiometry="1" constant="true" />
          <speciesReference species="M_nadph_c" stoichiometry="1" constant="true" />
        </listOfReactants>
        <listOfProducts>
          <speciesReference species="M_dhf_c" stoichiometry="1" constant="true" />
          <speciesReference species="M_nadp_c" stoichiometry="1" constant="true" />
        </listOfProducts>
        <fbc:geneProductAssociation>
          <fbc:geneProductRef fbc:geneProduct="G_Cz03g17210__SBML_DOT__t1" />
        </fbc:geneProductAssociation>
      </reaction>
      <reaction id="R_Cz_1233" fast="false" reversible="false" name="5-Formyltetrahydrofolate cyclo-ligase (ADP-forming)" fbc:upperFluxBound="cobra_default_ub" fbc:lowerFluxBound="cobra_0_bound">
        <listOfReactants>
          <speciesReference species="M_5fthf_m" stoichiometry="1" constant="true" />
          <speciesReference species="M_atp_m" stoichiometry="1" constant="true" />
          <speciesReference species="M_h_m" stoichiometry="1" constant="true" />
        </listOfReactants>
        <listOfProducts>
          <speciesReference species="M_adp_m" stoichiometry="1" constant="true" />
          <speciesReference species="M_methf_m" stoichiometry="1" constant="true" />
          <speciesReference species="M_pi_m" stoichiometry="1" constant="true" />
        </listOfProducts>
        <fbc:geneProductAssociation>
          <fbc:geneProductRef fbc:geneProduct="G_Cz05g03190__SBML_DOT__t1" />
        </fbc:geneProductAssociation>
      </reaction>
      <reaction id="R_Cz_1234" fast="false" reversible="false" name="10-formyltetrahydrofolate:NADP+ oxidoreductase" fbc:upperFluxBound="cobra_default_ub" fbc:lowerFluxBound="cobra_0_bound">
        <listOfReactants>
          <speciesReference species="M_10fthf_c" stoichiometry="1" constant="true" />
          <speciesReference species="M_h2o_c" stoichiometry="1" constant="true" />
          <speciesReference species="M_nadp_c" stoichiometry="1" constant="true" />
        </listOfReactants>
        <listOfProducts>
          <speciesReference species="M_co2_c" stoichiometry="1" constant="true" />
          <speciesReference species="M_h_c" stoichiometry="1" constant="true" />
          <speciesReference species="M_nadph_c" stoichiometry="1" constant="true" />
          <speciesReference species="M_thf_c" stoichiometry="1" constant="true" />
        </listOfProducts>
        <fbc:geneProductAssociation>
          <fbc:or>
            <fbc:geneProductRef fbc:geneProduct="G_Cz03g20090__SBML_DOT__t1" />
            <fbc:geneProductRef fbc:geneProduct="G_Cz11g04290__SBML_DOT__t1" />
            <fbc:geneProductRef fbc:geneProduct="G_Cz03g10210__SBML_DOT__t1" />
            <fbc:geneProductRef fbc:geneProduct="G_Cz05g02090__SBML_DOT__t1" />
            <fbc:geneProductRef fbc:geneProduct="G_Cz03g36230__SBML_DOT__t1" />
            <fbc:geneProductRef fbc:geneProduct="G_Cz06g05120__SBML_DOT__t1" />
            <fbc:geneProductRef fbc:geneProduct="G_Cz09g10170__SBML_DOT__t1" />
            <fbc:geneProductRef fbc:geneProduct="G_Cz12g20220__SBML_DOT__t1" />
          </fbc:or>
        </fbc:geneProductAssociation>
      </reaction>
      <reaction id="R_Cz_1235" fast="false" reversible="false" name="5,10-Methenyltetrahydrofolate aminomethyltransferase" fbc:upperFluxBound="cobra_default_ub" fbc:lowerFluxBound="cobra_0_bound">
        <listOfReactants>
          <speciesReference species="M_5fthf_m" stoichiometry="1" constant="true" />
          <speciesReference species="M_h_m" stoichiometry="2" constant="true" />
        </listOfReactants>
        <listOfProducts>
          <speciesReference species="M_h2o_m" stoichiometry="1" constant="true" />
          <speciesReference species="M_methf_m" stoichiometry="1" constant="true" />
        </listOfProducts>
        <fbc:geneProductAssociation>
          <fbc:and>
            <fbc:geneProductRef fbc:geneProduct="G_Cz08g31030__SBML_DOT__t1" />
            <fbc:or>
              <fbc:geneProductRef fbc:geneProduct="G_Cz07g11060__SBML_DOT__t1" />
              <fbc:geneProductRef fbc:geneProduct="G_Cz01g03240__SBML_DOT__t1" />
            </fbc:or>
          </fbc:and>
        </fbc:geneProductAssociation>
      </reaction>
      <reaction id="R_Cz_1236" fast="false" reversible="false" name="5-methyltetrahydrofolate:NAD+ oxidoreductase" fbc:upperFluxBound="cobra_default_ub" fbc:lowerFluxBound="cobra_0_bound">
        <listOfReactants>
          <speciesReference species="M_h_m" stoichiometry="1" constant="true" />
          <speciesReference species="M_mlthf_m" stoichiometry="1" constant="true" />
          <speciesReference species="M_nadh_m" stoichiometry="1" constant="true" />
        </listOfReactants>
        <listOfProducts>
          <speciesReference species="M_5mthf_m" stoichiometry="1" constant="true" />
          <speciesReference species="M_nad_m" stoichiometry="1" constant="true" />
        </listOfProducts>
        <fbc:geneProductAssociation>
          <fbc:geneProductRef fbc:geneProduct="G_Cz04g33180__SBML_DOT__t1" />
        </fbc:geneProductAssociation>
      </reaction>
      <reaction id="R_Cz_1237" fast="false" reversible="false" name="5-methyltetrahydrofolate:NADP+ oxidoreductase" fbc:upperFluxBound="cobra_default_ub" fbc:lowerFluxBound="cobra_0_bound">
        <listOfReactants>
          <speciesReference species="M_h_m" stoichiometry="1" constant="true" />
          <speciesReference species="M_mlthf_m" stoichiometry="1" constant="true" />
          <speciesReference species="M_nadph_m" stoichiometry="1" constant="true" />
        </listOfReactants>
        <listOfProducts>
          <speciesReference species="M_5mthf_m" stoichiometry="1" constant="true" />
          <speciesReference species="M_nadp_m" stoichiometry="1" constant="true" />
        </listOfProducts>
        <fbc:geneProductAssociation>
          <fbc:geneProductRef fbc:geneProduct="G_Cz04g33180__SBML_DOT__t1" />
        </fbc:geneProductAssociation>
      </reaction>
      <reaction id="R_Cz_1238" fast="false" reversible="false" name="F0F1-ATP synthase Complex V" fbc:upperFluxBound="cobra_default_ub" fbc:lowerFluxBound="cobra_0_bound">
        <listOfReactants>
          <speciesReference species="M_adp_m" stoichiometry="1" constant="true" />
          <speciesReference species="M_h_i" stoichiometry="3" constant="true" />
          <speciesReference species="M_pi_m" stoichiometry="1" constant="true" />
        </listOfReactants>
        <listOfProducts>
          <speciesReference species="M_atp_m" stoichiometry="1" constant="true" />
          <speciesReference species="M_h2o_m" stoichiometry="1" constant="true" />
          <speciesReference species="M_h_m" stoichiometry="2" constant="true" />
        </listOfProducts>
        <fbc:geneProductAssociation>
          <fbc:and>
            <fbc:or>
              <fbc:geneProductRef fbc:geneProduct="G_Cz03g32200__SBML_DOT__t1" />
              <fbc:geneProductRef fbc:geneProduct="G_Cz05g16180__SBML_DOT__t1" />
              <fbc:geneProductRef fbc:geneProduct="G_Cz11g25250__SBML_DOT__t1" />
            </fbc:or>
            <fbc:or>
              <fbc:or>
                <fbc:geneProductRef fbc:geneProduct="G_Cz08g05010__SBML_DOT__t1" />
                <fbc:geneProductRef fbc:geneProduct="G_Cz09g21130__SBML_DOT__t1" />
              </fbc:or>
              <fbc:or>
                <fbc:geneProductRef fbc:geneProduct="G_Cz08g05010__SBML_DOT__t1" />
                <fbc:geneProductRef fbc:geneProduct="G_Cz09g21130__SBML_DOT__t1" />
              </fbc:or>
            </fbc:or>
            <fbc:geneProductRef fbc:geneProduct="G_Cz05g29070__SBML_DOT__t1" />
            <fbc:geneProductRef fbc:geneProduct="G_Cz03g14200__SBML_DOT__t1" />
            <fbc:geneProductRef fbc:geneProduct="G_CzMTg00230__SBML_DOT__t1" />
            <fbc:geneProductRef fbc:geneProduct="G_Cz06g20230__SBML_DOT__t1" />
            <fbc:geneProductRef fbc:geneProduct="G_NF" />
            <fbc:geneProductRef fbc:geneProduct="G_Cz03g10280__SBML_DOT__t1" />
            <fbc:or>
              <fbc:or>
                <fbc:or>
                  <fbc:geneProductRef fbc:geneProduct="G_Cz04g32030__SBML_DOT__t1" />
                  <fbc:geneProductRef fbc:geneProduct="G_Cz04g31080__SBML_DOT__t1" />
                  <fbc:geneProductRef fbc:geneProduct="G_Cz12g25090__SBML_DOT__t1" />
                  <fbc:geneProductRef fbc:geneProduct="G_Cz11g25250__SBML_DOT__t1" />
                </fbc:or>
                <fbc:or>
                  <fbc:geneProductRef fbc:geneProduct="G_Cz04g32030__SBML_DOT__t1" />
                  <fbc:geneProductRef fbc:geneProduct="G_Cz04g31080__SBML_DOT__t1" />
                  <fbc:geneProductRef fbc:geneProduct="G_Cz12g25090__SBML_DOT__t1" />
                  <fbc:geneProductRef fbc:geneProduct="G_Cz11g25250__SBML_DOT__t1" />
                </fbc:or>
              </fbc:or>
              <fbc:or>
                <fbc:or>
                  <fbc:geneProductRef fbc:geneProduct="G_Cz12g25090__SBML_DOT__t1" />
                  <fbc:geneProductRef fbc:geneProduct="G_Cz04g31080__SBML_DOT__t1" />
                  <fbc:geneProductRef fbc:geneProduct="G_Cz04g32030__SBML_DOT__t1" />
                </fbc:or>
                <fbc:or>
                  <fbc:geneProductRef fbc:geneProduct="G_Cz12g25090__SBML_DOT__t1" />
                  <fbc:geneProductRef fbc:geneProduct="G_Cz04g31080__SBML_DOT__t1" />
                  <fbc:geneProductRef fbc:geneProduct="G_Cz04g32030__SBML_DOT__t1" />
                </fbc:or>
              </fbc:or>
            </fbc:or>
            <fbc:or>
              <fbc:geneProductRef fbc:geneProduct="G_CzMTg00140__SBML_DOT__t1" />
              <fbc:geneProductRef fbc:geneProduct="G_CzMTg00140__SBML_DOT__t1" />
            </fbc:or>
            <fbc:geneProductRef fbc:geneProduct="G_Cz04g09240__SBML_DOT__t1" />
            <fbc:geneProductRef fbc:geneProduct="G_Cz18g13100__SBML_DOT__t1" />
            <fbc:geneProductRef fbc:geneProduct="G_Cz06g10150__SBML_DOT__t1" />
            <fbc:geneProductRef fbc:geneProduct="G_Cz06g37200__SBML_DOT__t1" />
            <fbc:geneProductRef fbc:geneProduct="G_NF" />
            <fbc:geneProductRef fbc:geneProduct="G_NF" />
            <fbc:geneProductRef fbc:geneProduct="G_UNPLg00020__SBML_DOT__t1" />
            <fbc:geneProductRef fbc:geneProduct="G_Cz18g09050__SBML_DOT__t1" />
          </fbc:and>
        </fbc:geneProductAssociation>
      </reaction>
      <reaction id="R_Cz_1239" fast="false" reversible="false" name="Cytochrome c peroxidase, mitochondrial" fbc:upperFluxBound="cobra_default_ub" fbc:lowerFluxBound="cobra_0_bound">
        <listOfReactants>
          <speciesReference species="M_focytc_m" stoichiometry="2" constant="true" />
          <speciesReference species="M_h2o2_m" stoichiometry="1" constant="true" />
        </listOfReactants>
        <listOfProducts>
          <speciesReference species="M_ficytc_m" stoichiometry="2" constant="true" />
          <speciesReference species="M_h2o_m" stoichiometry="2" constant="true" />
        </listOfProducts>
        <fbc:geneProductAssociation>
          <fbc:and>
            <fbc:or>
              <fbc:geneProductRef fbc:geneProduct="G_Cz14g23320__SBML_DOT__t1" />
              <fbc:geneProductRef fbc:geneProduct="G_Cz06g15270__SBML_DOT__t1" />
              <fbc:geneProductRef fbc:geneProduct="G_Cz15g10020__SBML_DOT__t1" />
            </fbc:or>
            <fbc:or>
              <fbc:geneProductRef fbc:geneProduct="G_Cz05g15120__SBML_DOT__t1" />
              <fbc:geneProductRef fbc:geneProduct="G_Cz03g08180__SBML_DOT__t1" />
            </fbc:or>
          </fbc:and>
        </fbc:geneProductAssociation>
      </reaction>
      <reaction id="R_Cz_1240" fast="false" reversible="false" name="cytochrome c oxidase Complex IV" fbc:upperFluxBound="cobra_default_ub" fbc:lowerFluxBound="cobra_0_bound">
        <listOfReactants>
          <speciesReference species="M_focytc_m" stoichiometry="4" constant="true" />
          <speciesReference species="M_h_m" stoichiometry="8" constant="true" />
          <speciesReference species="M_o2_m" stoichiometry="1" constant="true" />
        </listOfReactants>
        <listOfProducts>
          <speciesReference species="M_ficytc_m" stoichiometry="4" constant="true" />
          <speciesReference species="M_h2o_m" stoichiometry="2" constant="true" />
          <speciesReference species="M_h_i" stoichiometry="4" constant="true" />
        </listOfProducts>
        <fbc:geneProductAssociation>
          <fbc:and>
            <fbc:geneProductRef fbc:geneProduct="G_CzMTg00040__SBML_DOT__t1" />
            <fbc:geneProductRef fbc:geneProduct="G_Cz15g01180__SBML_DOT__t1" />
            <fbc:geneProductRef fbc:geneProduct="G_CzMTg00100__SBML_DOT__t1" />
            <fbc:geneProductRef fbc:geneProduct="G_Cz01g24170__SBML_DOT__t1" />
            <fbc:geneProductRef fbc:geneProduct="G_NF" />
            <fbc:geneProductRef fbc:geneProduct="G_Cz11g20250__SBML_DOT__t1" />
            <fbc:geneProductRef fbc:geneProduct="G_Cz04g33210__SBML_DOT__t1" />
            <fbc:geneProductRef fbc:geneProduct="G_NF" />
            <fbc:or>
              <fbc:geneProductRef fbc:geneProduct="G_Cz05g15120__SBML_DOT__t1" />
              <fbc:geneProductRef fbc:geneProduct="G_Cz03g08180__SBML_DOT__t1" />
            </fbc:or>
          </fbc:and>
        </fbc:geneProductAssociation>
      </reaction>
      <reaction id="R_Cz_1241" fast="false" reversible="false" name="ubiquinol-cytochrome c oxidoreductase Complex III" fbc:upperFluxBound="cobra_default_ub" fbc:lowerFluxBound="cobra_0_bound">
        <listOfReactants>
          <speciesReference species="M_ficytc_m" stoichiometry="2" constant="true" />
          <speciesReference species="M_h_m" stoichiometry="2" constant="true" />
          <speciesReference species="M_q8h2_m" stoichiometry="1" constant="true" />
        </listOfReactants>
        <listOfProducts>
          <speciesReference species="M_focytc_m" stoichiometry="2" constant="true" />
          <speciesReference species="M_h_i" stoichiometry="4" constant="true" />
          <speciesReference species="M_q8_m" stoichiometry="1" constant="true" />
        </listOfProducts>
        <fbc:geneProductAssociation>
          <fbc:and>
            <fbc:geneProductRef fbc:geneProduct="G_Cz13g13110__SBML_DOT__t1" />
            <fbc:geneProductRef fbc:geneProduct="G_Cz10g27170__SBML_DOT__t1" />
            <fbc:geneProductRef fbc:geneProduct="G_NF" />
            <fbc:geneProductRef fbc:geneProduct="G_NF" />
            <fbc:or>
              <fbc:geneProductRef fbc:geneProduct="G_Cz05g15120__SBML_DOT__t1" />
              <fbc:geneProductRef fbc:geneProduct="G_Cz03g08180__SBML_DOT__t1" />
            </fbc:or>
          </fbc:and>
        </fbc:geneProductAssociation>
      </reaction>
      <reaction id="R_Cz_1242" fast="false" reversible="false" name="Inorganic diphosphatase" fbc:upperFluxBound="cobra_default_ub" fbc:lowerFluxBound="cobra_0_bound">
        <listOfReactants>
          <speciesReference species="M_h2o_h" stoichiometry="1" constant="true" />
          <speciesReference species="M_ppi_h" stoichiometry="1" constant="true" />
        </listOfReactants>
        <listOfProducts>
          <speciesReference species="M_pi_h" stoichiometry="2" constant="true" />
        </listOfProducts>
        <fbc:geneProductAssociation>
          <fbc:or>
            <fbc:geneProductRef fbc:geneProduct="G_Cz01g22060__SBML_DOT__t1" />
            <fbc:or>
              <fbc:geneProductRef fbc:geneProduct="G_Cz04g25150__SBML_DOT__t1" />
              <fbc:geneProductRef fbc:geneProduct="G_Cz07g32030__SBML_DOT__t1" />
            </fbc:or>
            <fbc:or>
              <fbc:geneProductRef fbc:geneProduct="G_Cz16g15240__SBML_DOT__t1" />
              <fbc:geneProductRef fbc:geneProduct="G_Cz16g15230__SBML_DOT__t1" />
            </fbc:or>
            <fbc:geneProductRef fbc:geneProduct="G_Cz01g22060__SBML_DOT__t1" />
          </fbc:or>
        </fbc:geneProductAssociation>
      </reaction>
      <reaction id="R_Cz_1243" fast="false" reversible="false" name="inorganic pyrophosphatase" fbc:upperFluxBound="cobra_default_ub" fbc:lowerFluxBound="cobra_0_bound">
        <listOfReactants>
          <speciesReference species="M_h2o_m" stoichiometry="1" constant="true" />
          <speciesReference species="M_ppi_m" stoichiometry="1" constant="true" />
        </listOfReactants>
        <listOfProducts>
          <speciesReference species="M_pi_m" stoichiometry="2" constant="true" />
        </listOfProducts>
        <fbc:geneProductAssociation>
          <fbc:or>
            <fbc:geneProductRef fbc:geneProduct="G_Cz01g22060__SBML_DOT__t1" />
            <fbc:or>
              <fbc:geneProductRef fbc:geneProduct="G_Cz04g25150__SBML_DOT__t1" />
              <fbc:geneProductRef fbc:geneProduct="G_Cz07g32030__SBML_DOT__t1" />
            </fbc:or>
            <fbc:or>
              <fbc:geneProductRef fbc:geneProduct="G_Cz16g15240__SBML_DOT__t1" />
              <fbc:geneProductRef fbc:geneProduct="G_Cz16g15230__SBML_DOT__t1" />
            </fbc:or>
            <fbc:geneProductRef fbc:geneProduct="G_Cz01g22060__SBML_DOT__t1" />
          </fbc:or>
        </fbc:geneProductAssociation>
      </reaction>
      <reaction id="R_Cz_1244" fast="false" reversible="false" name="NADH:ubiquinone oxidoreductase Complex I" fbc:upperFluxBound="cobra_default_ub" fbc:lowerFluxBound="cobra_0_bound">
        <listOfReactants>
          <speciesReference species="M_h_m" stoichiometry="5" constant="true" />
          <speciesReference species="M_nadh_m" stoichiometry="1" constant="true" />
          <speciesReference species="M_q8_m" stoichiometry="1" constant="true" />
        </listOfReactants>
        <listOfProducts>
          <speciesReference species="M_h_i" stoichiometry="4" constant="true" />
          <speciesReference species="M_nad_m" stoichiometry="1" constant="true" />
          <speciesReference species="M_q8h2_m" stoichiometry="1" constant="true" />
        </listOfProducts>
        <fbc:geneProductAssociation>
          <fbc:and>
            <fbc:geneProductRef fbc:geneProduct="G_Cz10g28080__SBML_DOT__t1" />
            <fbc:geneProductRef fbc:geneProduct="G_NF" />
            <fbc:geneProductRef fbc:geneProduct="G_Cz16g19250__SBML_DOT__t1" />
            <fbc:geneProductRef fbc:geneProduct="G_NF" />
            <fbc:geneProductRef fbc:geneProduct="G_CzMTg00150__SBML_DOT__t1" />
            <fbc:geneProductRef fbc:geneProduct="G_Cz14g14250__SBML_DOT__t1" />
            <fbc:geneProductRef fbc:geneProduct="G_Cz12g00190__SBML_DOT__t1" />
            <fbc:geneProductRef fbc:geneProduct="G_Cz05g31270__SBML_DOT__t1" />
            <fbc:geneProductRef fbc:geneProduct="G_Cz05g18120__SBML_DOT__t1" />
            <fbc:geneProductRef fbc:geneProduct="G_NF" />
            <fbc:geneProductRef fbc:geneProduct="G_Cz03g12120__SBML_DOT__t1" />
            <fbc:geneProductRef fbc:geneProduct="G_Cz02g06240__SBML_DOT__t1" />
            <fbc:geneProductRef fbc:geneProduct="G_Cz09g05210__SBML_DOT__t1" />
            <fbc:geneProductRef fbc:geneProduct="G_Cz03g20130__SBML_DOT__t1" />
            <fbc:geneProductRef fbc:geneProduct="G_NF" />
            <fbc:geneProductRef fbc:geneProduct="G_Cz05g14010__SBML_DOT__t1" />
            <fbc:geneProductRef fbc:geneProduct="G_Cz12g16270__SBML_DOT__t1" />
            <fbc:geneProductRef fbc:geneProduct="G_NF" />
            <fbc:or>
              <fbc:or>
                <fbc:geneProductRef fbc:geneProduct="G_Cz08g01250__SBML_DOT__t1" />
                <fbc:geneProductRef fbc:geneProduct="G_Cz18g10140__SBML_DOT__t1" />
              </fbc:or>
              <fbc:or>
                <fbc:geneProductRef fbc:geneProduct="G_Cz18g10140__SBML_DOT__t1" />
                <fbc:geneProductRef fbc:geneProduct="G_Cz02g19080__SBML_DOT__t1" />
                <fbc:geneProductRef fbc:geneProduct="G_Cz08g01250__SBML_DOT__t1" />
              </fbc:or>
            </fbc:or>
            <fbc:geneProductRef fbc:geneProduct="G_Cz03g11040__SBML_DOT__t1" />
            <fbc:or>
              <fbc:geneProductRef fbc:geneProduct="G_Cz14g19010__SBML_DOT__t1" />
              <fbc:geneProductRef fbc:geneProduct="G_Cz14g19020__SBML_DOT__t1" />
            </fbc:or>
            <fbc:geneProductRef fbc:geneProduct="G_NF" />
            <fbc:geneProductRef fbc:geneProduct="G_NF" />
            <fbc:geneProductRef fbc:geneProduct="G_NF" />
            <fbc:geneProductRef fbc:geneProduct="G_NF" />
            <fbc:geneProductRef fbc:geneProduct="G_NF" />
          </fbc:and>
        </fbc:geneProductAssociation>
      </reaction>
      <reaction id="R_Cz_1245" fast="false" reversible="false" name="NADH oxidoreductase, mitochondria" fbc:upperFluxBound="cobra_default_ub" fbc:lowerFluxBound="cobra_0_bound">
        <listOfReactants>
          <speciesReference species="M_h_m" stoichiometry="1" constant="true" />
          <speciesReference species="M_nadh_m" stoichiometry="1" constant="true" />
          <speciesReference species="M_q8_m" stoichiometry="1" constant="true" />
        </listOfReactants>
        <listOfProducts>
          <speciesReference species="M_nad_m" stoichiometry="1" constant="true" />
          <speciesReference species="M_q8h2_m" stoichiometry="1" constant="true" />
        </listOfProducts>
        <fbc:geneProductAssociation>
          <fbc:or>
            <fbc:or>
              <fbc:geneProductRef fbc:geneProduct="G_Cz12g09060__SBML_DOT__t1" />
              <fbc:geneProductRef fbc:geneProduct="G_Cz16g05180__SBML_DOT__t1" />
            </fbc:or>
            <fbc:geneProductRef fbc:geneProduct="G_Cz07g16140__SBML_DOT__t1" />
          </fbc:or>
        </fbc:geneProductAssociation>
      </reaction>
      <reaction id="R_Cz_1246" fast="false" reversible="false" name="NADH oxidoreductase, chloroplast" fbc:upperFluxBound="cobra_default_ub" fbc:lowerFluxBound="cobra_0_bound">
        <listOfReactants>
          <speciesReference species="M_h_h" stoichiometry="1" constant="true" />
          <speciesReference species="M_nadh_h" stoichiometry="1" constant="true" />
          <speciesReference species="M_pq_h" stoichiometry="1" constant="true" />
        </listOfReactants>
        <listOfProducts>
          <speciesReference species="M_nad_h" stoichiometry="1" constant="true" />
          <speciesReference species="M_pqh2_h" stoichiometry="1" constant="true" />
        </listOfProducts>
        <fbc:geneProductAssociation>
          <fbc:or>
            <fbc:or>
              <fbc:or>
                <fbc:geneProductRef fbc:geneProduct="G_Cz10g06180__SBML_DOT__t1" />
                <fbc:geneProductRef fbc:geneProduct="G_Cz16g05180__SBML_DOT__t1" />
                <fbc:geneProductRef fbc:geneProduct="G_Cz12g09060__SBML_DOT__t1" />
              </fbc:or>
              <fbc:or>
                <fbc:geneProductRef fbc:geneProduct="G_Cz10g06180__SBML_DOT__t1" />
                <fbc:geneProductRef fbc:geneProduct="G_Cz16g05180__SBML_DOT__t1" />
                <fbc:geneProductRef fbc:geneProduct="G_Cz12g09060__SBML_DOT__t1" />
              </fbc:or>
              <fbc:or>
                <fbc:geneProductRef fbc:geneProduct="G_Cz10g06180__SBML_DOT__t1" />
                <fbc:geneProductRef fbc:geneProduct="G_Cz16g05180__SBML_DOT__t1" />
                <fbc:geneProductRef fbc:geneProduct="G_Cz12g09060__SBML_DOT__t1" />
              </fbc:or>
              <fbc:or>
                <fbc:geneProductRef fbc:geneProduct="G_Cz10g06180__SBML_DOT__t1" />
                <fbc:geneProductRef fbc:geneProduct="G_Cz16g05180__SBML_DOT__t1" />
                <fbc:geneProductRef fbc:geneProduct="G_Cz12g09060__SBML_DOT__t1" />
              </fbc:or>
            </fbc:or>
            <fbc:or>
              <fbc:geneProductRef fbc:geneProduct="G_Cz16g05180__SBML_DOT__t1" />
              <fbc:geneProductRef fbc:geneProduct="G_Cz12g09060__SBML_DOT__t1" />
              <fbc:geneProductRef fbc:geneProduct="G_Cz10g06180__SBML_DOT__t1" />
            </fbc:or>
          </fbc:or>
        </fbc:geneProductAssociation>
      </reaction>
      <reaction id="R_Cz_1247" fast="false" reversible="false" name="Inorganic diphosphatase" fbc:upperFluxBound="cobra_default_ub" fbc:lowerFluxBound="cobra_0_bound">
        <listOfReactants>
          <speciesReference species="M_h2o_c" stoichiometry="1" constant="true" />
          <speciesReference species="M_ppi_c" stoichiometry="1" constant="true" />
        </listOfReactants>
        <listOfProducts>
          <speciesReference species="M_pi_c" stoichiometry="2" constant="true" />
        </listOfProducts>
        <fbc:geneProductAssociation>
          <fbc:or>
            <fbc:or>
              <fbc:geneProductRef fbc:geneProduct="G_Cz04g25150__SBML_DOT__t1" />
              <fbc:geneProductRef fbc:geneProduct="G_Cz07g32030__SBML_DOT__t1" />
            </fbc:or>
            <fbc:or>
              <fbc:geneProductRef fbc:geneProduct="G_Cz16g15240__SBML_DOT__t1" />
              <fbc:geneProductRef fbc:geneProduct="G_Cz16g15230__SBML_DOT__t1" />
            </fbc:or>
          </fbc:or>
        </fbc:geneProductAssociation>
      </reaction>
      <reaction id="R_Cz_1248" fast="false" reversible="true" name="2-dehydropantoate formaldehyde-lyase (3-methyl-2-oxobutanoate-forming)" fbc:upperFluxBound="cobra_default_ub" fbc:lowerFluxBound="cobra_default_lb">
        <listOfReactants>
          <speciesReference species="M_2dhp_c" stoichiometry="1" constant="true" />
        </listOfReactants>
        <listOfProducts>
          <speciesReference species="M_3mob_c" stoichiometry="1" constant="true" />
          <speciesReference species="M_fald_c" stoichiometry="1" constant="true" />
        </listOfProducts>
        <fbc:geneProductAssociation>
          <fbc:geneProductRef fbc:geneProduct="G_Cz02g13180__SBML_DOT__t1" />
        </fbc:geneProductAssociation>
      </reaction>
      <reaction id="R_Cz_1249" fast="false" reversible="true" name="ATP:pantetheine-4'-phosphate adenylyltransferase" fbc:upperFluxBound="cobra_default_ub" fbc:lowerFluxBound="cobra_default_lb">
        <listOfReactants>
          <speciesReference species="M_atp_c" stoichiometry="1" constant="true" />
          <speciesReference species="M_h_c" stoichiometry="2" constant="true" />
          <speciesReference species="M_pan4p_c" stoichiometry="1" constant="true" />
        </listOfReactants>
        <listOfProducts>
          <speciesReference species="M_dpcoa_c" stoichiometry="1" constant="true" />
          <speciesReference species="M_ppi_c" stoichiometry="1" constant="true" />
        </listOfProducts>
        <fbc:geneProductAssociation>
          <fbc:geneProductRef fbc:geneProduct="G_Cz05g31100__SBML_DOT__t1" />
        </fbc:geneProductAssociation>
      </reaction>
      <reaction id="R_Cz_1250" fast="false" reversible="true" name="branched-chain-amino-acid transaminase, valine forming, mitochondria" fbc:upperFluxBound="cobra_default_ub" fbc:lowerFluxBound="cobra_default_lb">
        <listOfReactants>
          <speciesReference species="M_3mob_m" stoichiometry="1" constant="true" />
          <speciesReference species="M_glu_L_m" stoichiometry="1" constant="true" />
        </listOfReactants>
        <listOfProducts>
          <speciesReference species="M_akg_m" stoichiometry="1" constant="true" />
          <speciesReference species="M_val_L_m" stoichiometry="1" constant="true" />
        </listOfProducts>
        <fbc:geneProductAssociation>
          <fbc:or>
            <fbc:or>
              <fbc:geneProductRef fbc:geneProduct="G_Cz07g00190__SBML_DOT__t1" />
              <fbc:geneProductRef fbc:geneProduct="G_Cz07g00200__SBML_DOT__t1" />
            </fbc:or>
            <fbc:or>
              <fbc:geneProductRef fbc:geneProduct="G_UNPLg00030__SBML_DOT__t1" />
              <fbc:geneProductRef fbc:geneProduct="G_Cz05g34240__SBML_DOT__t1" />
            </fbc:or>
          </fbc:or>
        </fbc:geneProductAssociation>
      </reaction>
      <reaction id="R_Cz_1251" fast="false" reversible="true" name="Pantoate:NADP+ 2-oxidoreductase, mitochondria" fbc:upperFluxBound="cobra_default_ub" fbc:lowerFluxBound="cobra_default_lb">
        <listOfReactants>
          <speciesReference species="M_nadp_m" stoichiometry="1" constant="true" />
          <speciesReference species="M_pant_R_m" stoichiometry="1" constant="true" />
        </listOfReactants>
        <listOfProducts>
          <speciesReference species="M_2dhp_m" stoichiometry="1" constant="true" />
          <speciesReference species="M_h_m" stoichiometry="1" constant="true" />
          <speciesReference species="M_nadph_m" stoichiometry="1" constant="true" />
        </listOfProducts>
      </reaction>
      <reaction id="R_Cz_1252" fast="false" reversible="false" name="ATP:dephospho-CoA 3'-phosphotransferase" fbc:upperFluxBound="cobra_default_ub" fbc:lowerFluxBound="cobra_0_bound">
        <listOfReactants>
          <speciesReference species="M_atp_c" stoichiometry="1" constant="true" />
          <speciesReference species="M_dpcoa_c" stoichiometry="1" constant="true" />
        </listOfReactants>
        <listOfProducts>
          <speciesReference species="M_adp_c" stoichiometry="1" constant="true" />
          <speciesReference species="M_coa_c" stoichiometry="1" constant="true" />
          <speciesReference species="M_h_c" stoichiometry="1" constant="true" />
        </listOfProducts>
        <fbc:geneProductAssociation>
          <fbc:or>
            <fbc:geneProductRef fbc:geneProduct="G_Cz06g28110__SBML_DOT__t1" />
            <fbc:geneProductRef fbc:geneProduct="G_Cz19g06180__SBML_DOT__t1" />
          </fbc:or>
        </fbc:geneProductAssociation>
      </reaction>
      <reaction id="R_Cz_1253" fast="false" reversible="false" name="ATP:pantothenoyl-L-cysteine 4'-phosphotransferase" fbc:upperFluxBound="cobra_default_ub" fbc:lowerFluxBound="cobra_0_bound">
        <listOfReactants>
          <speciesReference species="M_4pcys_c" stoichiometry="1" constant="true" />
          <speciesReference species="M_atp_c" stoichiometry="1" constant="true" />
        </listOfReactants>
        <listOfProducts>
          <speciesReference species="M_4ppcys_c" stoichiometry="1" constant="true" />
          <speciesReference species="M_adp_c" stoichiometry="1" constant="true" />
          <speciesReference species="M_h_c" stoichiometry="1" constant="true" />
        </listOfProducts>
        <fbc:geneProductAssociation>
          <fbc:or>
            <fbc:or>
              <fbc:geneProductRef fbc:geneProduct="G_Cz08g15060__SBML_DOT__t1" />
              <fbc:geneProductRef fbc:geneProduct="G_Cz08g08060__SBML_DOT__t1" />
              <fbc:geneProductRef fbc:geneProduct="G_Cz08g15050__SBML_DOT__t1" />
            </fbc:or>
            <fbc:geneProductRef fbc:geneProduct="G_Cz08g08060__SBML_DOT__t1" />
          </fbc:or>
        </fbc:geneProductAssociation>
      </reaction>
      <reaction id="R_Cz_1254" fast="false" reversible="false" name="ATP:pantetheine 4'-phosphotransferase" fbc:upperFluxBound="cobra_default_ub" fbc:lowerFluxBound="cobra_0_bound">
        <listOfReactants>
          <speciesReference species="M_atp_c" stoichiometry="1" constant="true" />
          <speciesReference species="M_ptth_c" stoichiometry="1" constant="true" />
        </listOfReactants>
        <listOfProducts>
          <speciesReference species="M_adp_c" stoichiometry="1" constant="true" />
          <speciesReference species="M_h_c" stoichiometry="1" constant="true" />
          <speciesReference species="M_pan4p_c" stoichiometry="1" constant="true" />
        </listOfProducts>
        <fbc:geneProductAssociation>
          <fbc:or>
            <fbc:or>
              <fbc:geneProductRef fbc:geneProduct="G_Cz08g15060__SBML_DOT__t1" />
              <fbc:geneProductRef fbc:geneProduct="G_Cz08g08060__SBML_DOT__t1" />
              <fbc:geneProductRef fbc:geneProduct="G_Cz08g15050__SBML_DOT__t1" />
            </fbc:or>
            <fbc:geneProductRef fbc:geneProduct="G_Cz08g08060__SBML_DOT__t1" />
          </fbc:or>
        </fbc:geneProductAssociation>
      </reaction>
      <reaction id="R_Cz_1255" fast="false" reversible="false" name="ATP:pantothenate 4'-phosphotransferase" fbc:upperFluxBound="cobra_default_ub" fbc:lowerFluxBound="cobra_0_bound">
        <listOfReactants>
          <speciesReference species="M_atp_c" stoichiometry="1" constant="true" />
          <speciesReference species="M_pnto_R_c" stoichiometry="1" constant="true" />
        </listOfReactants>
        <listOfProducts>
          <speciesReference species="M_4ppan_c" stoichiometry="1" constant="true" />
          <speciesReference species="M_adp_c" stoichiometry="1" constant="true" />
          <speciesReference species="M_h_c" stoichiometry="1" constant="true" />
        </listOfProducts>
        <fbc:geneProductAssociation>
          <fbc:or>
            <fbc:or>
              <fbc:geneProductRef fbc:geneProduct="G_Cz08g15060__SBML_DOT__t1" />
              <fbc:geneProductRef fbc:geneProduct="G_Cz08g08060__SBML_DOT__t1" />
              <fbc:geneProductRef fbc:geneProduct="G_Cz08g15050__SBML_DOT__t1" />
            </fbc:or>
            <fbc:geneProductRef fbc:geneProduct="G_Cz08g08060__SBML_DOT__t1" />
          </fbc:or>
        </fbc:geneProductAssociation>
      </reaction>
      <reaction id="R_Cz_1256" fast="false" reversible="false" name="L-cysteine carboxy-lyase" fbc:upperFluxBound="cobra_default_ub" fbc:lowerFluxBound="cobra_0_bound">
        <listOfReactants>
          <speciesReference species="M_4ppcys_c" stoichiometry="1" constant="true" />
          <speciesReference species="M_h_c" stoichiometry="1" constant="true" />
        </listOfReactants>
        <listOfProducts>
          <speciesReference species="M_co2_c" stoichiometry="1" constant="true" />
          <speciesReference species="M_pan4p_c" stoichiometry="1" constant="true" />
        </listOfProducts>
        <fbc:geneProductAssociation>
          <fbc:geneProductRef fbc:geneProduct="G_Cz12g11050__SBML_DOT__t1" />
        </fbc:geneProductAssociation>
      </reaction>
      <reaction id="R_Cz_1257" fast="false" reversible="false" name="2,3-Dihydroxy-3-methylbutanoate hydro-lyase" fbc:upperFluxBound="cobra_default_ub" fbc:lowerFluxBound="cobra_0_bound">
        <listOfReactants>
          <speciesReference species="M_23dhmb_m" stoichiometry="1" constant="true" />
        </listOfReactants>
        <listOfProducts>
          <speciesReference species="M_3mob_m" stoichiometry="1" constant="true" />
          <speciesReference species="M_h2o_m" stoichiometry="1" constant="true" />
        </listOfProducts>
        <fbc:geneProductAssociation>
          <fbc:geneProductRef fbc:geneProduct="G_Cz13g06290__SBML_DOT__t1" />
        </fbc:geneProductAssociation>
      </reaction>
      <reaction id="R_Cz_1258" fast="false" reversible="false" name="2,3-Dihydroxy-3-methylbutanoate:NADP+ oxidoreductase (isomerizing), mitochondria" fbc:upperFluxBound="cobra_default_ub" fbc:lowerFluxBound="cobra_0_bound">
        <listOfReactants>
          <speciesReference species="M_alac_S_m" stoichiometry="1" constant="true" />
          <speciesReference species="M_h_m" stoichiometry="1" constant="true" />
          <speciesReference species="M_nadph_m" stoichiometry="1" constant="true" />
        </listOfReactants>
        <listOfProducts>
          <speciesReference species="M_23dhmb_m" stoichiometry="1" constant="true" />
          <speciesReference species="M_nadp_m" stoichiometry="1" constant="true" />
        </listOfProducts>
      </reaction>
      <reaction id="R_Cz_1259" fast="false" reversible="false" name="5,10-Methylenetetrahydrofolate:3-methyl-2-oxobutanoate hydroxymethyltransferase" fbc:upperFluxBound="cobra_default_ub" fbc:lowerFluxBound="cobra_0_bound">
        <listOfReactants>
          <speciesReference species="M_3mob_m" stoichiometry="1" constant="true" />
          <speciesReference species="M_h2o_m" stoichiometry="1" constant="true" />
          <speciesReference species="M_mlthf_m" stoichiometry="1" constant="true" />
        </listOfReactants>
        <listOfProducts>
          <speciesReference species="M_2dhp_m" stoichiometry="1" constant="true" />
          <speciesReference species="M_thf_m" stoichiometry="1" constant="true" />
        </listOfProducts>
        <fbc:geneProductAssociation>
          <fbc:geneProductRef fbc:geneProduct="G_Cz02g13180__SBML_DOT__t1" />
        </fbc:geneProductAssociation>
      </reaction>
      <reaction id="R_Cz_1260" fast="false" reversible="false" name="Pantoate:beta-alanine ligase (AMP-forming)" fbc:upperFluxBound="cobra_default_ub" fbc:lowerFluxBound="cobra_0_bound">
        <listOfReactants>
          <speciesReference species="M_ala_B_m" stoichiometry="1" constant="true" />
          <speciesReference species="M_atp_m" stoichiometry="1" constant="true" />
          <speciesReference species="M_pant_R_m" stoichiometry="1" constant="true" />
        </listOfReactants>
        <listOfProducts>
          <speciesReference species="M_amp_m" stoichiometry="1" constant="true" />
          <speciesReference species="M_h_m" stoichiometry="3" constant="true" />
          <speciesReference species="M_pnto_R_m" stoichiometry="1" constant="true" />
          <speciesReference species="M_ppi_m" stoichiometry="1" constant="true" />
        </listOfProducts>
      </reaction>
      <reaction id="R_Cz_1261" fast="false" reversible="false" name="pyruvate:pyruvate acetaldehydetransferase (decarboxylating), chloroplast" fbc:upperFluxBound="cobra_default_ub" fbc:lowerFluxBound="cobra_0_bound">
        <listOfReactants>
          <speciesReference species="M_h_h" stoichiometry="1" constant="true" />
          <speciesReference species="M_pyr_h" stoichiometry="2" constant="true" />
        </listOfReactants>
        <listOfProducts>
          <speciesReference species="M_alac_S_h" stoichiometry="1" constant="true" />
          <speciesReference species="M_co2_h" stoichiometry="1" constant="true" />
        </listOfProducts>
        <fbc:geneProductAssociation>
          <fbc:and>
            <fbc:geneProductRef fbc:geneProduct="G_Cz10g18010__SBML_DOT__t1" />
            <fbc:or>
              <fbc:geneProductRef fbc:geneProduct="G_Cz05g34270__SBML_DOT__t1" />
              <fbc:geneProductRef fbc:geneProduct="G_Cz12g15140__SBML_DOT__t1" />
            </fbc:or>
          </fbc:and>
        </fbc:geneProductAssociation>
      </reaction>
      <reaction id="R_Cz_1262" fast="false" reversible="false" name="pyruvate:pyruvate acetaldehydetransferase (decarboxylating), mitochondria" fbc:upperFluxBound="cobra_default_ub" fbc:lowerFluxBound="cobra_0_bound">
        <listOfReactants>
          <speciesReference species="M_h_m" stoichiometry="1" constant="true" />
          <speciesReference species="M_pyr_m" stoichiometry="2" constant="true" />
        </listOfReactants>
        <listOfProducts>
          <speciesReference species="M_alac_S_m" stoichiometry="1" constant="true" />
          <speciesReference species="M_co2_m" stoichiometry="1" constant="true" />
        </listOfProducts>
        <fbc:geneProductAssociation>
          <fbc:and>
            <fbc:geneProductRef fbc:geneProduct="G_Cz10g18010__SBML_DOT__t1" />
            <fbc:or>
              <fbc:geneProductRef fbc:geneProduct="G_Cz05g34270__SBML_DOT__t1" />
              <fbc:geneProductRef fbc:geneProduct="G_Cz12g15140__SBML_DOT__t1" />
            </fbc:or>
          </fbc:and>
        </fbc:geneProductAssociation>
      </reaction>
      <reaction id="R_Cz_1263" fast="false" reversible="false" name="4'-Phosphopantothenate:L-cysteine ligase" fbc:upperFluxBound="cobra_default_ub" fbc:lowerFluxBound="cobra_0_bound">
        <listOfReactants>
          <speciesReference species="M_4ppan_c" stoichiometry="1" constant="true" />
          <speciesReference species="M_atp_c" stoichiometry="1" constant="true" />
          <speciesReference species="M_cys_L_c" stoichiometry="1" constant="true" />
        </listOfReactants>
        <listOfProducts>
          <speciesReference species="M_4ppcys_c" stoichiometry="1" constant="true" />
          <speciesReference species="M_amp_c" stoichiometry="1" constant="true" />
          <speciesReference species="M_h_c" stoichiometry="1" constant="true" />
          <speciesReference species="M_ppi_c" stoichiometry="1" constant="true" />
        </listOfProducts>
        <fbc:geneProductAssociation>
          <fbc:geneProductRef fbc:geneProduct="G_Cz03g39180__SBML_DOT__t1" />
        </fbc:geneProductAssociation>
      </reaction>
      <reaction id="R_Cz_1264" fast="false" reversible="false" name="4'-Phosphopantothenate:L-cysteine ligase (CTP)" fbc:upperFluxBound="cobra_default_ub" fbc:lowerFluxBound="cobra_0_bound">
        <listOfReactants>
          <speciesReference species="M_4ppan_c" stoichiometry="1" constant="true" />
          <speciesReference species="M_ctp_c" stoichiometry="1" constant="true" />
          <speciesReference species="M_cys_L_c" stoichiometry="1" constant="true" />
        </listOfReactants>
        <listOfProducts>
          <speciesReference species="M_4ppcys_c" stoichiometry="1" constant="true" />
          <speciesReference species="M_cmp_c" stoichiometry="1" constant="true" />
          <speciesReference species="M_h_c" stoichiometry="1" constant="true" />
          <speciesReference species="M_ppi_c" stoichiometry="1" constant="true" />
        </listOfProducts>
        <fbc:geneProductAssociation>
          <fbc:geneProductRef fbc:geneProduct="G_Cz03g39180__SBML_DOT__t1" />
        </fbc:geneProductAssociation>
      </reaction>
      <reaction id="R_Cz_1265" fast="false" reversible="false" name="ATP:D-xylulose 5-phosphotransferase" fbc:upperFluxBound="cobra_default_ub" fbc:lowerFluxBound="cobra_0_bound">
        <listOfReactants>
          <speciesReference species="M_atp_c" stoichiometry="1" constant="true" />
          <speciesReference species="M_xylu_D_c" stoichiometry="1" constant="true" />
        </listOfReactants>
        <listOfProducts>
          <speciesReference species="M_adp_c" stoichiometry="1" constant="true" />
          <speciesReference species="M_h_c" stoichiometry="1" constant="true" />
          <speciesReference species="M_xu5p_D_c" stoichiometry="1" constant="true" />
        </listOfProducts>
        <fbc:geneProductAssociation>
          <fbc:geneProductRef fbc:geneProduct="G_Cz01g32300__SBML_DOT__t1" />
        </fbc:geneProductAssociation>
      </reaction>
      <reaction id="R_Cz_1266" fast="false" reversible="false" name="UTP:1-phospho-alpha-D-glucuronate uridylyltransferase" fbc:upperFluxBound="cobra_default_ub" fbc:lowerFluxBound="cobra_0_bound">
        <listOfReactants>
          <speciesReference species="M_glcur1p_c" stoichiometry="1" constant="true" />
          <speciesReference species="M_utp_c" stoichiometry="1" constant="true" />
        </listOfReactants>
        <listOfProducts>
          <speciesReference species="M_ppi_c" stoichiometry="1" constant="true" />
          <speciesReference species="M_udpglcur_c" stoichiometry="1" constant="true" />
        </listOfProducts>
        <fbc:geneProductAssociation>
          <fbc:geneProductRef fbc:geneProduct="G_Cz03g22120__SBML_DOT__t1" />
        </fbc:geneProductAssociation>
      </reaction>
      <reaction id="R_Cz_1267" fast="false" reversible="true" name="phosphopentomutase" fbc:upperFluxBound="cobra_default_ub" fbc:lowerFluxBound="cobra_default_lb">
        <listOfReactants>
          <speciesReference species="M_r1p_c" stoichiometry="1" constant="true" />
        </listOfReactants>
        <listOfProducts>
          <speciesReference species="M_r5p_c" stoichiometry="1" constant="true" />
        </listOfProducts>
        <fbc:geneProductAssociation>
          <fbc:or>
            <fbc:geneProductRef fbc:geneProduct="G_Cz15g21100__SBML_DOT__t1" />
            <fbc:geneProductRef fbc:geneProduct="G_Cz04g03150__SBML_DOT__t1" />
          </fbc:or>
        </fbc:geneProductAssociation>
      </reaction>
      <reaction id="R_Cz_1268" fast="false" reversible="true" name="Phosphopentosemutase" fbc:upperFluxBound="cobra_default_ub" fbc:lowerFluxBound="cobra_default_lb">
        <listOfReactants>
          <speciesReference species="M_r1p_h" stoichiometry="1" constant="true" />
        </listOfReactants>
        <listOfProducts>
          <speciesReference species="M_r5p_h" stoichiometry="1" constant="true" />
        </listOfProducts>
        <fbc:geneProductAssociation>
          <fbc:geneProductRef fbc:geneProduct="G_Cz04g03150__SBML_DOT__t1" />
        </fbc:geneProductAssociation>
      </reaction>
      <reaction id="R_Cz_1269" fast="false" reversible="true" name="Ribose-phosphate diphosphokinase, chloroplast" fbc:upperFluxBound="cobra_default_ub" fbc:lowerFluxBound="cobra_default_lb">
        <listOfReactants>
          <speciesReference species="M_atp_h" stoichiometry="1" constant="true" />
          <speciesReference species="M_r5p_h" stoichiometry="1" constant="true" />
        </listOfReactants>
        <listOfProducts>
          <speciesReference species="M_amp_h" stoichiometry="1" constant="true" />
          <speciesReference species="M_h_h" stoichiometry="1" constant="true" />
          <speciesReference species="M_prpp_h" stoichiometry="1" constant="true" />
        </listOfProducts>
        <fbc:geneProductAssociation>
          <fbc:or>
            <fbc:geneProductRef fbc:geneProduct="G_Cz19g05060__SBML_DOT__t1" />
            <fbc:geneProductRef fbc:geneProduct="G_Cz02g02260__SBML_DOT__t1" />
          </fbc:or>
        </fbc:geneProductAssociation>
      </reaction>
      <reaction id="R_Cz_1270" fast="false" reversible="true" name="transaldolase" fbc:upperFluxBound="cobra_default_ub" fbc:lowerFluxBound="cobra_default_lb">
        <listOfReactants>
          <speciesReference species="M_g3p_h" stoichiometry="1" constant="true" />
          <speciesReference species="M_s7p_h" stoichiometry="1" constant="true" />
        </listOfReactants>
        <listOfProducts>
          <speciesReference species="M_e4p_h" stoichiometry="1" constant="true" />
          <speciesReference species="M_f6p_B_h" stoichiometry="1" constant="true" />
        </listOfProducts>
        <fbc:geneProductAssociation>
          <fbc:or>
            <fbc:or>
              <fbc:or>
                <fbc:geneProductRef fbc:geneProduct="G_Cz06g25040__SBML_DOT__t1" />
                <fbc:geneProductRef fbc:geneProduct="G_Cz04g12210__SBML_DOT__t1" />
              </fbc:or>
              <fbc:or>
                <fbc:geneProductRef fbc:geneProduct="G_Cz06g25040__SBML_DOT__t1" />
                <fbc:geneProductRef fbc:geneProduct="G_Cz04g12210__SBML_DOT__t1" />
              </fbc:or>
            </fbc:or>
            <fbc:or>
              <fbc:geneProductRef fbc:geneProduct="G_Cz04g12210__SBML_DOT__t1" />
              <fbc:geneProductRef fbc:geneProduct="G_Cz06g25040__SBML_DOT__t1" />
            </fbc:or>
          </fbc:or>
        </fbc:geneProductAssociation>
      </reaction>
      <reaction id="R_Cz_1271" fast="false" reversible="false" name="ribokinase (deoxyribose)" fbc:upperFluxBound="cobra_default_ub" fbc:lowerFluxBound="cobra_0_bound">
        <listOfReactants>
          <speciesReference species="M_atp_c" stoichiometry="1" constant="true" />
          <speciesReference species="M_drib_c" stoichiometry="1" constant="true" />
        </listOfReactants>
        <listOfProducts>
          <speciesReference species="M_2dr5p_c" stoichiometry="1" constant="true" />
          <speciesReference species="M_adp_c" stoichiometry="1" constant="true" />
          <speciesReference species="M_h_c" stoichiometry="1" constant="true" />
        </listOfProducts>
        <fbc:geneProductAssociation>
          <fbc:geneProductRef fbc:geneProduct="G_Cz05g25150__SBML_DOT__t1" />
        </fbc:geneProductAssociation>
      </reaction>
      <reaction id="R_Cz_1272" fast="false" reversible="false" name="glucose-6-phosphate-1-dehydrogenase (g6p-A)" fbc:upperFluxBound="cobra_default_ub" fbc:lowerFluxBound="cobra_0_bound">
        <listOfReactants>
          <speciesReference species="M_g6p_A_c" stoichiometry="1" constant="true" />
          <speciesReference species="M_nadp_c" stoichiometry="1" constant="true" />
        </listOfReactants>
        <listOfProducts>
          <speciesReference species="M_6pgl_c" stoichiometry="1" constant="true" />
          <speciesReference species="M_h_c" stoichiometry="1" constant="true" />
          <speciesReference species="M_nadph_c" stoichiometry="1" constant="true" />
        </listOfProducts>
        <fbc:geneProductAssociation>
          <fbc:or>
            <fbc:geneProductRef fbc:geneProduct="G_Cz06g12080__SBML_DOT__t1" />
            <fbc:geneProductRef fbc:geneProduct="G_Cz03g12030__SBML_DOT__t1" />
          </fbc:or>
        </fbc:geneProductAssociation>
      </reaction>
      <reaction id="R_Cz_1273" fast="false" reversible="false" name="glucose 6-phosphate dehydrogenase (g6p-A)" fbc:upperFluxBound="cobra_default_ub" fbc:lowerFluxBound="cobra_0_bound">
        <listOfReactants>
          <speciesReference species="M_g6p_A_h" stoichiometry="1" constant="true" />
          <speciesReference species="M_nadp_h" stoichiometry="1" constant="true" />
        </listOfReactants>
        <listOfProducts>
          <speciesReference species="M_6pgl_h" stoichiometry="1" constant="true" />
          <speciesReference species="M_h_h" stoichiometry="1" constant="true" />
          <speciesReference species="M_nadph_h" stoichiometry="1" constant="true" />
        </listOfProducts>
        <fbc:geneProductAssociation>
          <fbc:or>
            <fbc:geneProductRef fbc:geneProduct="G_Cz03g12030__SBML_DOT__t1" />
            <fbc:geneProductRef fbc:geneProduct="G_Cz06g12080__SBML_DOT__t1" />
          </fbc:or>
        </fbc:geneProductAssociation>
      </reaction>
      <reaction id="R_Cz_1274" fast="false" reversible="false" name="glucose-6-phosphate-1-dehydrogenase (g6p-B)" fbc:upperFluxBound="cobra_default_ub" fbc:lowerFluxBound="cobra_0_bound">
        <listOfReactants>
          <speciesReference species="M_g6p_B_c" stoichiometry="1" constant="true" />
          <speciesReference species="M_nadp_c" stoichiometry="1" constant="true" />
        </listOfReactants>
        <listOfProducts>
          <speciesReference species="M_6pgl_c" stoichiometry="1" constant="true" />
          <speciesReference species="M_h_c" stoichiometry="1" constant="true" />
          <speciesReference species="M_nadph_c" stoichiometry="1" constant="true" />
        </listOfProducts>
        <fbc:geneProductAssociation>
          <fbc:or>
            <fbc:geneProductRef fbc:geneProduct="G_Cz06g12080__SBML_DOT__t1" />
            <fbc:geneProductRef fbc:geneProduct="G_Cz03g12030__SBML_DOT__t1" />
          </fbc:or>
        </fbc:geneProductAssociation>
      </reaction>
      <reaction id="R_Cz_1275" fast="false" reversible="false" name="glucose 6-phosphate dehydrogenase (g6p-B)" fbc:upperFluxBound="cobra_default_ub" fbc:lowerFluxBound="cobra_0_bound">
        <listOfReactants>
          <speciesReference species="M_g6p_B_h" stoichiometry="1" constant="true" />
          <speciesReference species="M_nadp_h" stoichiometry="1" constant="true" />
        </listOfReactants>
        <listOfProducts>
          <speciesReference species="M_6pgl_h" stoichiometry="1" constant="true" />
          <speciesReference species="M_h_h" stoichiometry="1" constant="true" />
          <speciesReference species="M_nadph_h" stoichiometry="1" constant="true" />
        </listOfProducts>
        <fbc:geneProductAssociation>
          <fbc:or>
            <fbc:geneProductRef fbc:geneProduct="G_Cz03g12030__SBML_DOT__t1" />
            <fbc:geneProductRef fbc:geneProduct="G_Cz06g12080__SBML_DOT__t1" />
          </fbc:or>
        </fbc:geneProductAssociation>
      </reaction>
      <reaction id="R_Cz_1276" fast="false" reversible="false" name="phosphogluconate dehydrogenase" fbc:upperFluxBound="cobra_default_ub" fbc:lowerFluxBound="cobra_0_bound">
        <listOfReactants>
          <speciesReference species="M_6pgc_c" stoichiometry="1" constant="true" />
          <speciesReference species="M_nadp_c" stoichiometry="1" constant="true" />
        </listOfReactants>
        <listOfProducts>
          <speciesReference species="M_co2_c" stoichiometry="1" constant="true" />
          <speciesReference species="M_nadph_c" stoichiometry="1" constant="true" />
          <speciesReference species="M_ru5p_D_c" stoichiometry="1" constant="true" />
        </listOfProducts>
        <fbc:geneProductAssociation>
          <fbc:geneProductRef fbc:geneProduct="G_Cz05g06160__SBML_DOT__t1" />
        </fbc:geneProductAssociation>
      </reaction>
      <reaction id="R_Cz_1277" fast="false" reversible="false" name="6-phosphogluconate dehydrogenase" fbc:upperFluxBound="cobra_default_ub" fbc:lowerFluxBound="cobra_0_bound">
        <listOfReactants>
          <speciesReference species="M_6pgc_h" stoichiometry="1" constant="true" />
          <speciesReference species="M_nadp_h" stoichiometry="1" constant="true" />
        </listOfReactants>
        <listOfProducts>
          <speciesReference species="M_co2_h" stoichiometry="1" constant="true" />
          <speciesReference species="M_nadph_h" stoichiometry="1" constant="true" />
          <speciesReference species="M_ru5p_D_h" stoichiometry="1" constant="true" />
        </listOfProducts>
        <fbc:geneProductAssociation>
          <fbc:geneProductRef fbc:geneProduct="G_Cz05g06160__SBML_DOT__t1" />
        </fbc:geneProductAssociation>
      </reaction>
      <reaction id="R_Cz_1278" fast="false" reversible="false" name="6-phosphogluconolactonase" fbc:upperFluxBound="cobra_default_ub" fbc:lowerFluxBound="cobra_0_bound">
        <listOfReactants>
          <speciesReference species="M_6pgl_h" stoichiometry="1" constant="true" />
          <speciesReference species="M_h2o_h" stoichiometry="1" constant="true" />
        </listOfReactants>
        <listOfProducts>
          <speciesReference species="M_6pgc_h" stoichiometry="1" constant="true" />
          <speciesReference species="M_h_h" stoichiometry="1" constant="true" />
        </listOfProducts>
        <fbc:geneProductAssociation>
          <fbc:or>
            <fbc:geneProductRef fbc:geneProduct="G_Cz04g18010__SBML_DOT__t1" />
            <fbc:geneProductRef fbc:geneProduct="G_Cz04g18010__SBML_DOT__t1" />
          </fbc:or>
        </fbc:geneProductAssociation>
      </reaction>
      <reaction id="R_Cz_1279" fast="false" reversible="false" name="Ribokinase (ribose)" fbc:upperFluxBound="cobra_default_ub" fbc:lowerFluxBound="cobra_0_bound">
        <listOfReactants>
          <speciesReference species="M_atp_c" stoichiometry="1" constant="true" />
          <speciesReference species="M_rib_D_c" stoichiometry="1" constant="true" />
        </listOfReactants>
        <listOfProducts>
          <speciesReference species="M_adp_c" stoichiometry="1" constant="true" />
          <speciesReference species="M_h_c" stoichiometry="1" constant="true" />
          <speciesReference species="M_r5p_c" stoichiometry="1" constant="true" />
        </listOfProducts>
        <fbc:geneProductAssociation>
          <fbc:geneProductRef fbc:geneProduct="G_Cz05g25150__SBML_DOT__t1" />
        </fbc:geneProductAssociation>
      </reaction>
      <reaction id="R_Cz_1280" fast="false" reversible="true" name="D-Ribulose-5-Phosphate 3-Epimerase" fbc:upperFluxBound="cobra_default_ub" fbc:lowerFluxBound="cobra_default_lb">
        <listOfReactants>
          <speciesReference species="M_ru5p_D_h" stoichiometry="1" constant="true" />
        </listOfReactants>
        <listOfProducts>
          <speciesReference species="M_xu5p_D_h" stoichiometry="1" constant="true" />
        </listOfProducts>
        <fbc:geneProductAssociation>
          <fbc:or>
            <fbc:geneProductRef fbc:geneProduct="G_Cz05g11190__SBML_DOT__t1" />
            <fbc:geneProductRef fbc:geneProduct="G_Cz14g07140__SBML_DOT__t1" />
          </fbc:or>
        </fbc:geneProductAssociation>
      </reaction>
      <reaction id="R_Cz_1281" fast="false" reversible="true" name="ribose-5-phosphate isomerase" fbc:upperFluxBound="cobra_default_ub" fbc:lowerFluxBound="cobra_default_lb">
        <listOfReactants>
          <speciesReference species="M_r5p_h" stoichiometry="1" constant="true" />
        </listOfReactants>
        <listOfProducts>
          <speciesReference species="M_ru5p_D_h" stoichiometry="1" constant="true" />
        </listOfProducts>
        <fbc:geneProductAssociation>
          <fbc:or>
            <fbc:geneProductRef fbc:geneProduct="G_Cz09g17220__SBML_DOT__t1" />
            <fbc:geneProductRef fbc:geneProduct="G_Cz05g13260__SBML_DOT__t1" />
          </fbc:or>
        </fbc:geneProductAssociation>
      </reaction>
      <reaction id="R_Cz_1282" fast="false" reversible="true" name="transketolase 1" fbc:upperFluxBound="cobra_default_ub" fbc:lowerFluxBound="cobra_default_lb">
        <listOfReactants>
          <speciesReference species="M_r5p_h" stoichiometry="1" constant="true" />
          <speciesReference species="M_xu5p_D_h" stoichiometry="1" constant="true" />
        </listOfReactants>
        <listOfProducts>
          <speciesReference species="M_g3p_h" stoichiometry="1" constant="true" />
          <speciesReference species="M_s7p_h" stoichiometry="1" constant="true" />
        </listOfProducts>
        <fbc:geneProductAssociation>
          <fbc:geneProductRef fbc:geneProduct="G_Cz03g04080__SBML_DOT__t1" />
        </fbc:geneProductAssociation>
      </reaction>
      <reaction id="R_Cz_1283" fast="false" reversible="true" name="transketolase 2" fbc:upperFluxBound="cobra_default_ub" fbc:lowerFluxBound="cobra_default_lb">
        <listOfReactants>
          <speciesReference species="M_e4p_h" stoichiometry="1" constant="true" />
          <speciesReference species="M_xu5p_D_h" stoichiometry="1" constant="true" />
        </listOfReactants>
        <listOfProducts>
          <speciesReference species="M_f6p_B_h" stoichiometry="1" constant="true" />
          <speciesReference species="M_g3p_h" stoichiometry="1" constant="true" />
        </listOfProducts>
        <fbc:geneProductAssociation>
          <fbc:geneProductRef fbc:geneProduct="G_Cz03g04080__SBML_DOT__t1" />
        </fbc:geneProductAssociation>
      </reaction>
      <reaction id="R_Cz_1284" fast="false" reversible="true" name="D-Ribulose-5-Phosphate 3-Epimerase" fbc:upperFluxBound="cobra_default_ub" fbc:lowerFluxBound="cobra_default_lb">
        <listOfReactants>
          <speciesReference species="M_ru5p_D_c" stoichiometry="1" constant="true" />
        </listOfReactants>
        <listOfProducts>
          <speciesReference species="M_xu5p_D_c" stoichiometry="1" constant="true" />
        </listOfProducts>
        <fbc:geneProductAssociation>
          <fbc:or>
            <fbc:geneProductRef fbc:geneProduct="G_Cz04g31230__SBML_DOT__t1" />
            <fbc:geneProductRef fbc:geneProduct="G_Cz14g07140__SBML_DOT__t1" />
            <fbc:geneProductRef fbc:geneProduct="G_Cz05g11190__SBML_DOT__t1" />
          </fbc:or>
        </fbc:geneProductAssociation>
      </reaction>
      <reaction id="R_Cz_1285" fast="false" reversible="true" name="Chorismate mutase" fbc:upperFluxBound="cobra_default_ub" fbc:lowerFluxBound="cobra_default_lb">
        <listOfReactants>
          <speciesReference species="M_chor_h" stoichiometry="1" constant="true" />
        </listOfReactants>
        <listOfProducts>
          <speciesReference species="M_pphn_h" stoichiometry="1" constant="true" />
        </listOfProducts>
        <fbc:geneProductAssociation>
          <fbc:geneProductRef fbc:geneProduct="G_Cz14g05060__SBML_DOT__t1" />
        </fbc:geneProductAssociation>
      </reaction>
      <reaction id="R_Cz_1286" fast="false" reversible="true" name="3-deydroquinate dehydratase" fbc:upperFluxBound="cobra_default_ub" fbc:lowerFluxBound="cobra_default_lb">
        <listOfReactants>
          <speciesReference species="M_3dhq_h" stoichiometry="1" constant="true" />
        </listOfReactants>
        <listOfProducts>
          <speciesReference species="M_3dhsk_h" stoichiometry="1" constant="true" />
          <speciesReference species="M_h2o_h" stoichiometry="1" constant="true" />
        </listOfProducts>
        <fbc:geneProductAssociation>
          <fbc:geneProductRef fbc:geneProduct="G_Cz04g15280__SBML_DOT__t1" />
        </fbc:geneProductAssociation>
      </reaction>
      <reaction id="R_Cz_1287" fast="false" reversible="true" name="L-Phenylalanine:2-oxoglutarate aminotransferase" fbc:upperFluxBound="cobra_default_ub" fbc:lowerFluxBound="cobra_default_lb">
        <listOfReactants>
          <speciesReference species="M_glu_L_c" stoichiometry="1" constant="true" />
          <speciesReference species="M_phpyr_c" stoichiometry="1" constant="true" />
        </listOfReactants>
        <listOfProducts>
          <speciesReference species="M_akg_c" stoichiometry="1" constant="true" />
          <speciesReference species="M_phe_L_c" stoichiometry="1" constant="true" />
        </listOfProducts>
        <fbc:geneProductAssociation>
          <fbc:or>
            <fbc:geneProductRef fbc:geneProduct="G_Cz09g04070__SBML_DOT__t1" />
            <fbc:or>
              <fbc:geneProductRef fbc:geneProduct="G_Cz03g00170__SBML_DOT__t1" />
              <fbc:geneProductRef fbc:geneProduct="G_Cz08g17080__SBML_DOT__t1" />
              <fbc:geneProductRef fbc:geneProduct="G_Cz04g01240__SBML_DOT__t1" />
            </fbc:or>
            <fbc:or>
              <fbc:geneProductRef fbc:geneProduct="G_Cz08g17080__SBML_DOT__t1" />
              <fbc:geneProductRef fbc:geneProduct="G_Cz03g00170__SBML_DOT__t1" />
              <fbc:geneProductRef fbc:geneProduct="G_Cz04g01240__SBML_DOT__t1" />
            </fbc:or>
            <fbc:or>
              <fbc:geneProductRef fbc:geneProduct="G_Cz04g37020__SBML_DOT__t1" />
              <fbc:geneProductRef fbc:geneProduct="G_Cz06g08150__SBML_DOT__t1" />
              <fbc:geneProductRef fbc:geneProduct="G_Cz08g03110__SBML_DOT__t1" />
            </fbc:or>
          </fbc:or>
        </fbc:geneProductAssociation>
      </reaction>
      <reaction id="R_Cz_1288" fast="false" reversible="true" name=" L-Phenylalanine:2-oxoglutarate aminotransferase, chloroplast" fbc:upperFluxBound="cobra_default_ub" fbc:lowerFluxBound="cobra_default_lb">
        <listOfReactants>
          <speciesReference species="M_glu_L_h" stoichiometry="1" constant="true" />
          <speciesReference species="M_phpyr_h" stoichiometry="1" constant="true" />
        </listOfReactants>
        <listOfProducts>
          <speciesReference species="M_akg_h" stoichiometry="1" constant="true" />
          <speciesReference species="M_phe_L_h" stoichiometry="1" constant="true" />
        </listOfProducts>
        <fbc:geneProductAssociation>
          <fbc:or>
            <fbc:geneProductRef fbc:geneProduct="G_Cz09g04070__SBML_DOT__t1" />
            <fbc:or>
              <fbc:geneProductRef fbc:geneProduct="G_Cz03g00170__SBML_DOT__t1" />
              <fbc:geneProductRef fbc:geneProduct="G_Cz08g17080__SBML_DOT__t1" />
              <fbc:geneProductRef fbc:geneProduct="G_Cz04g01240__SBML_DOT__t1" />
            </fbc:or>
            <fbc:or>
              <fbc:geneProductRef fbc:geneProduct="G_Cz08g17080__SBML_DOT__t1" />
              <fbc:geneProductRef fbc:geneProduct="G_Cz03g00170__SBML_DOT__t1" />
              <fbc:geneProductRef fbc:geneProduct="G_Cz04g01240__SBML_DOT__t1" />
            </fbc:or>
            <fbc:or>
              <fbc:geneProductRef fbc:geneProduct="G_Cz04g37020__SBML_DOT__t1" />
              <fbc:geneProductRef fbc:geneProduct="G_Cz06g08150__SBML_DOT__t1" />
              <fbc:geneProductRef fbc:geneProduct="G_Cz08g03110__SBML_DOT__t1" />
            </fbc:or>
          </fbc:or>
        </fbc:geneProductAssociation>
      </reaction>
      <reaction id="R_Cz_1289" fast="false" reversible="true" name="L-Phenylalanine:2-oxoglutarate aminotransferase, mitochondria" fbc:upperFluxBound="cobra_default_ub" fbc:lowerFluxBound="cobra_default_lb">
        <listOfReactants>
          <speciesReference species="M_glu_L_m" stoichiometry="1" constant="true" />
          <speciesReference species="M_phpyr_m" stoichiometry="1" constant="true" />
        </listOfReactants>
        <listOfProducts>
          <speciesReference species="M_akg_m" stoichiometry="1" constant="true" />
          <speciesReference species="M_phe_L_m" stoichiometry="1" constant="true" />
        </listOfProducts>
        <fbc:geneProductAssociation>
          <fbc:or>
            <fbc:geneProductRef fbc:geneProduct="G_Cz09g04070__SBML_DOT__t1" />
            <fbc:or>
              <fbc:geneProductRef fbc:geneProduct="G_Cz03g00170__SBML_DOT__t1" />
              <fbc:geneProductRef fbc:geneProduct="G_Cz08g17080__SBML_DOT__t1" />
              <fbc:geneProductRef fbc:geneProduct="G_Cz04g01240__SBML_DOT__t1" />
            </fbc:or>
            <fbc:or>
              <fbc:geneProductRef fbc:geneProduct="G_Cz08g17080__SBML_DOT__t1" />
              <fbc:geneProductRef fbc:geneProduct="G_Cz03g00170__SBML_DOT__t1" />
              <fbc:geneProductRef fbc:geneProduct="G_Cz04g01240__SBML_DOT__t1" />
            </fbc:or>
            <fbc:or>
              <fbc:geneProductRef fbc:geneProduct="G_Cz04g01240__SBML_DOT__t1" />
              <fbc:geneProductRef fbc:geneProduct="G_Cz03g00170__SBML_DOT__t1" />
              <fbc:geneProductRef fbc:geneProduct="G_Cz08g17080__SBML_DOT__t1" />
            </fbc:or>
          </fbc:or>
        </fbc:geneProductAssociation>
      </reaction>
      <reaction id="R_Cz_1290" fast="false" reversible="true" name="phosphoribosylanthranilate isomerase" fbc:upperFluxBound="cobra_default_ub" fbc:lowerFluxBound="cobra_default_lb">
        <listOfReactants>
          <speciesReference species="M_pran_h" stoichiometry="1" constant="true" />
        </listOfReactants>
        <listOfProducts>
          <speciesReference species="M_2cpr5p_h" stoichiometry="1" constant="true" />
        </listOfProducts>
        <fbc:geneProductAssociation>
          <fbc:geneProductRef fbc:geneProduct="G_Cz02g30180__SBML_DOT__t1" />
        </fbc:geneProductAssociation>
      </reaction>
      <reaction id="R_Cz_1291" fast="false" reversible="true" name="3-phosphoshikimate 1-carboxyvinyltransferase" fbc:upperFluxBound="cobra_default_ub" fbc:lowerFluxBound="cobra_default_lb">
        <listOfReactants>
          <speciesReference species="M_pep_h" stoichiometry="1" constant="true" />
          <speciesReference species="M_skm5p_h" stoichiometry="1" constant="true" />
        </listOfReactants>
        <listOfProducts>
          <speciesReference species="M_3psme_h" stoichiometry="1" constant="true" />
          <speciesReference species="M_pi_h" stoichiometry="1" constant="true" />
        </listOfProducts>
        <fbc:geneProductAssociation>
          <fbc:geneProductRef fbc:geneProduct="G_Cz01g17240__SBML_DOT__t1" />
        </fbc:geneProductAssociation>
      </reaction>
      <reaction id="R_Cz_1292" fast="false" reversible="true" name="Shikimate dehydrogenase" fbc:upperFluxBound="cobra_default_ub" fbc:lowerFluxBound="cobra_default_lb">
        <listOfReactants>
          <speciesReference species="M_3dhsk_h" stoichiometry="1" constant="true" />
          <speciesReference species="M_h_h" stoichiometry="1" constant="true" />
          <speciesReference species="M_nadph_h" stoichiometry="1" constant="true" />
        </listOfReactants>
        <listOfProducts>
          <speciesReference species="M_nadp_h" stoichiometry="1" constant="true" />
          <speciesReference species="M_skm_h" stoichiometry="1" constant="true" />
        </listOfProducts>
        <fbc:geneProductAssociation>
          <fbc:geneProductRef fbc:geneProduct="G_Cz04g15280__SBML_DOT__t1" />
        </fbc:geneProductAssociation>
      </reaction>
      <reaction id="R_Cz_1293" fast="false" reversible="true" name="tyrosine transaminase" fbc:upperFluxBound="cobra_default_ub" fbc:lowerFluxBound="cobra_default_lb">
        <listOfReactants>
          <speciesReference species="M_34hpp_c" stoichiometry="1" constant="true" />
          <speciesReference species="M_glu_L_c" stoichiometry="1" constant="true" />
        </listOfReactants>
        <listOfProducts>
          <speciesReference species="M_akg_c" stoichiometry="1" constant="true" />
          <speciesReference species="M_tyr_L_c" stoichiometry="1" constant="true" />
        </listOfProducts>
        <fbc:geneProductAssociation>
          <fbc:or>
            <fbc:geneProductRef fbc:geneProduct="G_Cz09g04070__SBML_DOT__t1" />
            <fbc:or>
              <fbc:geneProductRef fbc:geneProduct="G_Cz03g00170__SBML_DOT__t1" />
              <fbc:geneProductRef fbc:geneProduct="G_Cz08g17080__SBML_DOT__t1" />
              <fbc:geneProductRef fbc:geneProduct="G_Cz04g01240__SBML_DOT__t1" />
            </fbc:or>
            <fbc:or>
              <fbc:geneProductRef fbc:geneProduct="G_Cz08g17080__SBML_DOT__t1" />
              <fbc:geneProductRef fbc:geneProduct="G_Cz03g00170__SBML_DOT__t1" />
              <fbc:geneProductRef fbc:geneProduct="G_Cz04g01240__SBML_DOT__t1" />
            </fbc:or>
          </fbc:or>
        </fbc:geneProductAssociation>
      </reaction>
      <reaction id="R_Cz_1294" fast="false" reversible="true" name="tyrosine transaminase, chloroplast" fbc:upperFluxBound="cobra_default_ub" fbc:lowerFluxBound="cobra_default_lb">
        <listOfReactants>
          <speciesReference species="M_34hpp_h" stoichiometry="1" constant="true" />
          <speciesReference species="M_glu_L_h" stoichiometry="1" constant="true" />
        </listOfReactants>
        <listOfProducts>
          <speciesReference species="M_akg_h" stoichiometry="1" constant="true" />
          <speciesReference species="M_tyr_L_h" stoichiometry="1" constant="true" />
        </listOfProducts>
        <fbc:geneProductAssociation>
          <fbc:or>
            <fbc:geneProductRef fbc:geneProduct="G_Cz09g04070__SBML_DOT__t1" />
            <fbc:or>
              <fbc:geneProductRef fbc:geneProduct="G_Cz03g00170__SBML_DOT__t1" />
              <fbc:geneProductRef fbc:geneProduct="G_Cz08g17080__SBML_DOT__t1" />
              <fbc:geneProductRef fbc:geneProduct="G_Cz04g01240__SBML_DOT__t1" />
            </fbc:or>
            <fbc:or>
              <fbc:geneProductRef fbc:geneProduct="G_Cz08g17080__SBML_DOT__t1" />
              <fbc:geneProductRef fbc:geneProduct="G_Cz03g00170__SBML_DOT__t1" />
              <fbc:geneProductRef fbc:geneProduct="G_Cz04g01240__SBML_DOT__t1" />
            </fbc:or>
          </fbc:or>
        </fbc:geneProductAssociation>
      </reaction>
      <reaction id="R_Cz_1295" fast="false" reversible="true" name="tyrosine transaminase, mitochondria" fbc:upperFluxBound="cobra_default_ub" fbc:lowerFluxBound="cobra_default_lb">
        <listOfReactants>
          <speciesReference species="M_34hpp_m" stoichiometry="1" constant="true" />
          <speciesReference species="M_glu_L_m" stoichiometry="1" constant="true" />
        </listOfReactants>
        <listOfProducts>
          <speciesReference species="M_akg_m" stoichiometry="1" constant="true" />
          <speciesReference species="M_tyr_L_m" stoichiometry="1" constant="true" />
        </listOfProducts>
        <fbc:geneProductAssociation>
          <fbc:or>
            <fbc:geneProductRef fbc:geneProduct="G_Cz09g04070__SBML_DOT__t1" />
            <fbc:or>
              <fbc:geneProductRef fbc:geneProduct="G_Cz03g00170__SBML_DOT__t1" />
              <fbc:geneProductRef fbc:geneProduct="G_Cz08g17080__SBML_DOT__t1" />
              <fbc:geneProductRef fbc:geneProduct="G_Cz04g01240__SBML_DOT__t1" />
            </fbc:or>
            <fbc:or>
              <fbc:geneProductRef fbc:geneProduct="G_Cz08g17080__SBML_DOT__t1" />
              <fbc:geneProductRef fbc:geneProduct="G_Cz03g00170__SBML_DOT__t1" />
              <fbc:geneProductRef fbc:geneProduct="G_Cz04g01240__SBML_DOT__t1" />
            </fbc:or>
            <fbc:or>
              <fbc:geneProductRef fbc:geneProduct="G_Cz04g01240__SBML_DOT__t1" />
              <fbc:geneProductRef fbc:geneProduct="G_Cz03g00170__SBML_DOT__t1" />
              <fbc:geneProductRef fbc:geneProduct="G_Cz08g17080__SBML_DOT__t1" />
            </fbc:or>
          </fbc:or>
        </fbc:geneProductAssociation>
      </reaction>
      <reaction id="R_Cz_1296" fast="false" reversible="false" name="N-(5-Phospho-D-ribosyl)anthranilate:pyrophosphate phosphoribosyl-transferase" fbc:upperFluxBound="cobra_default_ub" fbc:lowerFluxBound="cobra_0_bound">
        <listOfReactants>
          <speciesReference species="M_anth_h" stoichiometry="1" constant="true" />
          <speciesReference species="M_prpp_h" stoichiometry="1" constant="true" />
        </listOfReactants>
        <listOfProducts>
          <speciesReference species="M_h_h" stoichiometry="1" constant="true" />
          <speciesReference species="M_ppi_h" stoichiometry="1" constant="true" />
          <speciesReference species="M_pran_h" stoichiometry="1" constant="true" />
        </listOfProducts>
        <fbc:geneProductAssociation>
          <fbc:geneProductRef fbc:geneProduct="G_Cz13g16180__SBML_DOT__t1" />
        </fbc:geneProductAssociation>
      </reaction>
      <reaction id="R_Cz_1297" fast="false" reversible="false" name="Anthrnailate synthase" fbc:upperFluxBound="cobra_default_ub" fbc:lowerFluxBound="cobra_0_bound">
        <listOfReactants>
          <speciesReference species="M_chor_h" stoichiometry="1" constant="true" />
          <speciesReference species="M_gln_L_h" stoichiometry="1" constant="true" />
        </listOfReactants>
        <listOfProducts>
          <speciesReference species="M_anth_h" stoichiometry="1" constant="true" />
          <speciesReference species="M_glu_L_h" stoichiometry="1" constant="true" />
          <speciesReference species="M_h_h" stoichiometry="1" constant="true" />
          <speciesReference species="M_pyr_h" stoichiometry="1" constant="true" />
        </listOfProducts>
        <fbc:geneProductAssociation>
          <fbc:and>
            <fbc:or>
              <fbc:or>
                <fbc:geneProductRef fbc:geneProduct="G_Cz01g15250__SBML_DOT__t1" />
                <fbc:geneProductRef fbc:geneProduct="G_Cz16g16180__SBML_DOT__t1" />
                <fbc:geneProductRef fbc:geneProduct="G_UNPLg00007__SBML_DOT__t1" />
              </fbc:or>
              <fbc:or>
                <fbc:geneProductRef fbc:geneProduct="G_Cz16g16180__SBML_DOT__t1" />
                <fbc:geneProductRef fbc:geneProduct="G_Cz01g15250__SBML_DOT__t1" />
              </fbc:or>
            </fbc:or>
            <fbc:or>
              <fbc:geneProductRef fbc:geneProduct="G_UNPLg00007__SBML_DOT__t1" />
              <fbc:geneProductRef fbc:geneProduct="G_Cz01g15250__SBML_DOT__t1" />
            </fbc:or>
          </fbc:and>
        </fbc:geneProductAssociation>
      </reaction>
      <reaction id="R_Cz_1298" fast="false" reversible="false" name="Anthranilate synthase, ammonia" fbc:upperFluxBound="cobra_default_ub" fbc:lowerFluxBound="cobra_0_bound">
        <listOfReactants>
          <speciesReference species="M_chor_h" stoichiometry="1" constant="true" />
          <speciesReference species="M_nh4_h" stoichiometry="1" constant="true" />
        </listOfReactants>
        <listOfProducts>
          <speciesReference species="M_anth_h" stoichiometry="1" constant="true" />
          <speciesReference species="M_h2o_h" stoichiometry="1" constant="true" />
          <speciesReference species="M_h_h" stoichiometry="1" constant="true" />
          <speciesReference species="M_pyr_h" stoichiometry="1" constant="true" />
        </listOfProducts>
        <fbc:geneProductAssociation>
          <fbc:and>
            <fbc:or>
              <fbc:or>
                <fbc:geneProductRef fbc:geneProduct="G_Cz01g15250__SBML_DOT__t1" />
                <fbc:geneProductRef fbc:geneProduct="G_Cz16g16180__SBML_DOT__t1" />
                <fbc:geneProductRef fbc:geneProduct="G_UNPLg00007__SBML_DOT__t1" />
              </fbc:or>
              <fbc:or>
                <fbc:geneProductRef fbc:geneProduct="G_Cz16g16180__SBML_DOT__t1" />
                <fbc:geneProductRef fbc:geneProduct="G_Cz01g15250__SBML_DOT__t1" />
              </fbc:or>
            </fbc:or>
            <fbc:or>
              <fbc:geneProductRef fbc:geneProduct="G_UNPLg00007__SBML_DOT__t1" />
              <fbc:geneProductRef fbc:geneProduct="G_Cz01g15250__SBML_DOT__t1" />
            </fbc:or>
          </fbc:and>
        </fbc:geneProductAssociation>
      </reaction>
      <reaction id="R_Cz_1299" fast="false" reversible="false" name="Chorismate synthase" fbc:upperFluxBound="cobra_default_ub" fbc:lowerFluxBound="cobra_0_bound">
        <listOfReactants>
          <speciesReference species="M_3psme_h" stoichiometry="1" constant="true" />
        </listOfReactants>
        <listOfProducts>
          <speciesReference species="M_chor_h" stoichiometry="1" constant="true" />
          <speciesReference species="M_pi_h" stoichiometry="1" constant="true" />
        </listOfProducts>
        <fbc:geneProductAssociation>
          <fbc:geneProductRef fbc:geneProduct="G_Cz04g33170__SBML_DOT__t1" />
        </fbc:geneProductAssociation>
      </reaction>
      <reaction id="R_Cz_1300" fast="false" reversible="false" name="3-dehydroquinate synthase" fbc:upperFluxBound="cobra_default_ub" fbc:lowerFluxBound="cobra_0_bound">
        <listOfReactants>
          <speciesReference species="M_2dda7p_h" stoichiometry="1" constant="true" />
        </listOfReactants>
        <listOfProducts>
          <speciesReference species="M_3dhq_h" stoichiometry="1" constant="true" />
          <speciesReference species="M_pi_h" stoichiometry="1" constant="true" />
        </listOfProducts>
        <fbc:geneProductAssociation>
          <fbc:or>
            <fbc:geneProductRef fbc:geneProduct="G_Cz08g15020__SBML_DOT__t1" />
            <fbc:geneProductRef fbc:geneProduct="G_Cz11g05100__SBML_DOT__t1" />
          </fbc:or>
        </fbc:geneProductAssociation>
      </reaction>
      <reaction id="R_Cz_1301" fast="false" reversible="false" name="3-deoxy-7-phosphoheptulonate synthase" fbc:upperFluxBound="cobra_default_ub" fbc:lowerFluxBound="cobra_0_bound">
        <listOfReactants>
          <speciesReference species="M_e4p_h" stoichiometry="1" constant="true" />
          <speciesReference species="M_h2o_h" stoichiometry="1" constant="true" />
          <speciesReference species="M_pep_h" stoichiometry="1" constant="true" />
        </listOfReactants>
        <listOfProducts>
          <speciesReference species="M_2dda7p_h" stoichiometry="1" constant="true" />
          <speciesReference species="M_pi_h" stoichiometry="1" constant="true" />
        </listOfProducts>
        <fbc:geneProductAssociation>
          <fbc:or>
            <fbc:geneProductRef fbc:geneProduct="G_Cz06g21120__SBML_DOT__t1" />
            <fbc:geneProductRef fbc:geneProduct="G_Cz06g21110__SBML_DOT__t1" />
          </fbc:or>
        </fbc:geneProductAssociation>
      </reaction>
      <reaction id="R_Cz_1302" fast="false" reversible="false" name="D-glyceraldehyde-3-phosphate lyase" fbc:upperFluxBound="cobra_default_ub" fbc:lowerFluxBound="cobra_0_bound">
        <listOfReactants>
          <speciesReference species="M_3ig3p_h" stoichiometry="1" constant="true" />
        </listOfReactants>
        <listOfProducts>
          <speciesReference species="M_g3p_h" stoichiometry="1" constant="true" />
          <speciesReference species="M_indole_h" stoichiometry="1" constant="true" />
        </listOfProducts>
        <fbc:geneProductAssociation>
          <fbc:and>
            <fbc:geneProductRef fbc:geneProduct="G_Cz05g19120__SBML_DOT__t1" />
            <fbc:geneProductRef fbc:geneProduct="G_Cz01g22210__SBML_DOT__t1" />
          </fbc:and>
        </fbc:geneProductAssociation>
      </reaction>
      <reaction id="R_Cz_1303" fast="false" reversible="false" name="indole-3-glycerol-phosphate synthase" fbc:upperFluxBound="cobra_default_ub" fbc:lowerFluxBound="cobra_0_bound">
        <listOfReactants>
          <speciesReference species="M_2cpr5p_h" stoichiometry="1" constant="true" />
          <speciesReference species="M_h_h" stoichiometry="1" constant="true" />
        </listOfReactants>
        <listOfProducts>
          <speciesReference species="M_3ig3p_h" stoichiometry="1" constant="true" />
          <speciesReference species="M_co2_h" stoichiometry="1" constant="true" />
          <speciesReference species="M_h2o_h" stoichiometry="1" constant="true" />
        </listOfProducts>
        <fbc:geneProductAssociation>
          <fbc:geneProductRef fbc:geneProduct="G_Cz05g17190__SBML_DOT__t1" />
        </fbc:geneProductAssociation>
      </reaction>
      <reaction id="R_Cz_1304" fast="false" reversible="false" name="phenylalanine---tRNA ligase" fbc:upperFluxBound="cobra_default_ub" fbc:lowerFluxBound="cobra_0_bound">
        <listOfReactants>
          <speciesReference species="M_atp_m" stoichiometry="1" constant="true" />
          <speciesReference species="M_phe_L_m" stoichiometry="1" constant="true" />
          <speciesReference species="M_trnaphe_m" stoichiometry="1" constant="true" />
        </listOfReactants>
        <listOfProducts>
          <speciesReference species="M_amp_m" stoichiometry="1" constant="true" />
          <speciesReference species="M_h_m" stoichiometry="1" constant="true" />
          <speciesReference species="M_phetrna_m" stoichiometry="1" constant="true" />
          <speciesReference species="M_ppi_m" stoichiometry="1" constant="true" />
        </listOfProducts>
        <fbc:geneProductAssociation>
          <fbc:or>
            <fbc:geneProductRef fbc:geneProduct="G_Cz03g23130__SBML_DOT__t1" />
            <fbc:geneProductRef fbc:geneProduct="G_Cz04g11300__SBML_DOT__t1" />
            <fbc:or>
              <fbc:geneProductRef fbc:geneProduct="G_Cz05g10270__SBML_DOT__t1" />
              <fbc:geneProductRef fbc:geneProduct="G_Cz04g08130__SBML_DOT__t1" />
            </fbc:or>
          </fbc:or>
        </fbc:geneProductAssociation>
      </reaction>
      <reaction id="R_Cz_1305" fast="false" reversible="false" name="Prephenate dehydratase" fbc:upperFluxBound="cobra_default_ub" fbc:lowerFluxBound="cobra_0_bound">
        <listOfReactants>
          <speciesReference species="M_h_c" stoichiometry="1" constant="true" />
          <speciesReference species="M_pphn_c" stoichiometry="1" constant="true" />
        </listOfReactants>
        <listOfProducts>
          <speciesReference species="M_co2_c" stoichiometry="1" constant="true" />
          <speciesReference species="M_h2o_c" stoichiometry="1" constant="true" />
          <speciesReference species="M_phpyr_c" stoichiometry="1" constant="true" />
        </listOfProducts>
        <fbc:geneProductAssociation>
          <fbc:geneProductRef fbc:geneProduct="G_Cz13g09120__SBML_DOT__t1" />
        </fbc:geneProductAssociation>
      </reaction>
      <reaction id="R_Cz_1306" fast="false" reversible="false" name="Prephenate:NAD+ oxidoreductase(decarboxylating)" fbc:upperFluxBound="cobra_default_ub" fbc:lowerFluxBound="cobra_0_bound">
        <listOfReactants>
          <speciesReference species="M_nad_h" stoichiometry="1" constant="true" />
          <speciesReference species="M_pphn_h" stoichiometry="1" constant="true" />
        </listOfReactants>
        <listOfProducts>
          <speciesReference species="M_34hpp_h" stoichiometry="1" constant="true" />
          <speciesReference species="M_co2_h" stoichiometry="1" constant="true" />
          <speciesReference species="M_nadh_h" stoichiometry="1" constant="true" />
        </listOfProducts>
      </reaction>
      <reaction id="R_Cz_1307" fast="false" reversible="false" name="L-serine hydrolyase" fbc:upperFluxBound="cobra_default_ub" fbc:lowerFluxBound="cobra_0_bound">
        <listOfReactants>
          <speciesReference species="M_3ig3p_h" stoichiometry="1" constant="true" />
          <speciesReference species="M_ser_L_h" stoichiometry="1" constant="true" />
        </listOfReactants>
        <listOfProducts>
          <speciesReference species="M_g3p_h" stoichiometry="1" constant="true" />
          <speciesReference species="M_h2o_h" stoichiometry="1" constant="true" />
          <speciesReference species="M_trp_L_h" stoichiometry="1" constant="true" />
        </listOfProducts>
        <fbc:geneProductAssociation>
          <fbc:and>
            <fbc:geneProductRef fbc:geneProduct="G_Cz05g19120__SBML_DOT__t1" />
            <fbc:geneProductRef fbc:geneProduct="G_Cz01g22210__SBML_DOT__t1" />
          </fbc:and>
        </fbc:geneProductAssociation>
      </reaction>
      <reaction id="R_Cz_1308" fast="false" reversible="false" name="Shikimate kinase" fbc:upperFluxBound="cobra_default_ub" fbc:lowerFluxBound="cobra_0_bound">
        <listOfReactants>
          <speciesReference species="M_atp_h" stoichiometry="1" constant="true" />
          <speciesReference species="M_skm_h" stoichiometry="1" constant="true" />
        </listOfReactants>
        <listOfProducts>
          <speciesReference species="M_adp_h" stoichiometry="1" constant="true" />
          <speciesReference species="M_h_h" stoichiometry="1" constant="true" />
          <speciesReference species="M_skm5p_h" stoichiometry="1" constant="true" />
        </listOfProducts>
        <fbc:geneProductAssociation>
          <fbc:or>
            <fbc:geneProductRef fbc:geneProduct="G_Cz06g13030__SBML_DOT__t1" />
            <fbc:geneProductRef fbc:geneProduct="G_Cz05g27210__SBML_DOT__t1" />
          </fbc:or>
        </fbc:geneProductAssociation>
      </reaction>
      <reaction id="R_Cz_1309" fast="false" reversible="false" name="L-serine hydro-lyase (adding indole; L-tryptophan-forming), chloroplast" fbc:upperFluxBound="cobra_default_ub" fbc:lowerFluxBound="cobra_0_bound">
        <listOfReactants>
          <speciesReference species="M_indole_h" stoichiometry="1" constant="true" />
          <speciesReference species="M_ser_L_h" stoichiometry="1" constant="true" />
        </listOfReactants>
        <listOfProducts>
          <speciesReference species="M_h2o_h" stoichiometry="1" constant="true" />
          <speciesReference species="M_trp_L_h" stoichiometry="1" constant="true" />
        </listOfProducts>
        <fbc:geneProductAssociation>
          <fbc:and>
            <fbc:geneProductRef fbc:geneProduct="G_Cz05g19120__SBML_DOT__t1" />
            <fbc:geneProductRef fbc:geneProduct="G_Cz01g22210__SBML_DOT__t1" />
          </fbc:and>
        </fbc:geneProductAssociation>
      </reaction>
      <reaction id="R_Cz_1310" fast="false" reversible="false" name="tryptophan---tRNA ligase" fbc:upperFluxBound="cobra_default_ub" fbc:lowerFluxBound="cobra_0_bound">
        <listOfReactants>
          <speciesReference species="M_atp_c" stoichiometry="1" constant="true" />
          <speciesReference species="M_trnatrp_c" stoichiometry="1" constant="true" />
          <speciesReference species="M_trp_L_c" stoichiometry="1" constant="true" />
        </listOfReactants>
        <listOfProducts>
          <speciesReference species="M_amp_c" stoichiometry="1" constant="true" />
          <speciesReference species="M_h_c" stoichiometry="1" constant="true" />
          <speciesReference species="M_ppi_c" stoichiometry="1" constant="true" />
          <speciesReference species="M_trptrna_c" stoichiometry="1" constant="true" />
        </listOfProducts>
        <fbc:geneProductAssociation>
          <fbc:or>
            <fbc:geneProductRef fbc:geneProduct="G_Cz05g21070__SBML_DOT__t1" />
            <fbc:geneProductRef fbc:geneProduct="G_Cz09g26210__SBML_DOT__t1" />
          </fbc:or>
        </fbc:geneProductAssociation>
      </reaction>
      <reaction id="R_Cz_1311" fast="false" reversible="false" name="tyrosine---tRNA ligase" fbc:upperFluxBound="cobra_default_ub" fbc:lowerFluxBound="cobra_0_bound">
        <listOfReactants>
          <speciesReference species="M_atp_c" stoichiometry="1" constant="true" />
          <speciesReference species="M_trnatyr_c" stoichiometry="1" constant="true" />
          <speciesReference species="M_tyr_L_c" stoichiometry="1" constant="true" />
        </listOfReactants>
        <listOfProducts>
          <speciesReference species="M_amp_c" stoichiometry="1" constant="true" />
          <speciesReference species="M_h_c" stoichiometry="1" constant="true" />
          <speciesReference species="M_ppi_c" stoichiometry="1" constant="true" />
          <speciesReference species="M_tyrtrna_c" stoichiometry="1" constant="true" />
        </listOfProducts>
        <fbc:geneProductAssociation>
          <fbc:or>
            <fbc:geneProductRef fbc:geneProduct="G_Cz01g00230__SBML_DOT__t1" />
            <fbc:geneProductRef fbc:geneProduct="G_Cz05g16160__SBML_DOT__t1" />
          </fbc:or>
        </fbc:geneProductAssociation>
      </reaction>
      <reaction id="R_Cz_1312" fast="false" reversible="false" name="L-arogenate:2-oxoglutarate aminotransferase" fbc:upperFluxBound="cobra_default_ub" fbc:lowerFluxBound="cobra_0_bound">
        <listOfReactants>
          <speciesReference species="M_glu_L_c" stoichiometry="1" constant="true" />
          <speciesReference species="M_pphn_c" stoichiometry="1" constant="true" />
        </listOfReactants>
        <listOfProducts>
          <speciesReference species="M_akg_c" stoichiometry="1" constant="true" />
          <speciesReference species="M_aro_L_c" stoichiometry="1" constant="true" />
          <speciesReference species="M_h_c" stoichiometry="1" constant="true" />
        </listOfProducts>
        <fbc:geneProductAssociation>
          <fbc:or>
            <fbc:geneProductRef fbc:geneProduct="G_Cz04g37020__SBML_DOT__t1" />
            <fbc:geneProductRef fbc:geneProduct="G_Cz06g08150__SBML_DOT__t1" />
            <fbc:geneProductRef fbc:geneProduct="G_Cz08g03110__SBML_DOT__t1" />
          </fbc:or>
        </fbc:geneProductAssociation>
      </reaction>
      <reaction id="R_Cz_1313" fast="false" reversible="false" name="L-arogenate:2-oxoglutarate aminotransferase" fbc:upperFluxBound="cobra_default_ub" fbc:lowerFluxBound="cobra_0_bound">
        <listOfReactants>
          <speciesReference species="M_glu_L_h" stoichiometry="1" constant="true" />
          <speciesReference species="M_pphn_h" stoichiometry="1" constant="true" />
        </listOfReactants>
        <listOfProducts>
          <speciesReference species="M_akg_h" stoichiometry="1" constant="true" />
          <speciesReference species="M_aro_L_h" stoichiometry="1" constant="true" />
          <speciesReference species="M_h_h" stoichiometry="1" constant="true" />
        </listOfProducts>
        <fbc:geneProductAssociation>
          <fbc:or>
            <fbc:geneProductRef fbc:geneProduct="G_Cz04g37020__SBML_DOT__t1" />
            <fbc:geneProductRef fbc:geneProduct="G_Cz06g08150__SBML_DOT__t1" />
            <fbc:geneProductRef fbc:geneProduct="G_Cz08g03110__SBML_DOT__t1" />
          </fbc:or>
        </fbc:geneProductAssociation>
      </reaction>
      <reaction id="R_Cz_1314" fast="false" reversible="false" name="L-arogenate:2-oxaloacetate aminotransferase" fbc:upperFluxBound="cobra_default_ub" fbc:lowerFluxBound="cobra_0_bound">
        <listOfReactants>
          <speciesReference species="M_asp_L_c" stoichiometry="1" constant="true" />
          <speciesReference species="M_pphn_c" stoichiometry="1" constant="true" />
        </listOfReactants>
        <listOfProducts>
          <speciesReference species="M_aro_L_c" stoichiometry="1" constant="true" />
          <speciesReference species="M_h_c" stoichiometry="1" constant="true" />
          <speciesReference species="M_oaa_c" stoichiometry="1" constant="true" />
        </listOfProducts>
        <fbc:geneProductAssociation>
          <fbc:or>
            <fbc:geneProductRef fbc:geneProduct="G_Cz04g37020__SBML_DOT__t1" />
            <fbc:geneProductRef fbc:geneProduct="G_Cz06g08150__SBML_DOT__t1" />
            <fbc:geneProductRef fbc:geneProduct="G_Cz08g03110__SBML_DOT__t1" />
          </fbc:or>
        </fbc:geneProductAssociation>
      </reaction>
      <reaction id="R_Cz_1315" fast="false" reversible="false" name="L-arogenate:2-oxaloacetate aminotransferase" fbc:upperFluxBound="cobra_default_ub" fbc:lowerFluxBound="cobra_0_bound">
        <listOfReactants>
          <speciesReference species="M_asp_L_h" stoichiometry="1" constant="true" />
          <speciesReference species="M_pphn_h" stoichiometry="1" constant="true" />
        </listOfReactants>
        <listOfProducts>
          <speciesReference species="M_aro_L_h" stoichiometry="1" constant="true" />
          <speciesReference species="M_h_h" stoichiometry="1" constant="true" />
          <speciesReference species="M_oaa_h" stoichiometry="1" constant="true" />
        </listOfProducts>
        <fbc:geneProductAssociation>
          <fbc:or>
            <fbc:geneProductRef fbc:geneProduct="G_Cz04g37020__SBML_DOT__t1" />
            <fbc:geneProductRef fbc:geneProduct="G_Cz06g08150__SBML_DOT__t1" />
            <fbc:geneProductRef fbc:geneProduct="G_Cz08g03110__SBML_DOT__t1" />
          </fbc:or>
        </fbc:geneProductAssociation>
      </reaction>
      <reaction id="R_Cz_1316" fast="false" reversible="false" name="L-arogenate:NADP+ oxidoreductase" fbc:upperFluxBound="cobra_default_ub" fbc:lowerFluxBound="cobra_0_bound">
        <listOfReactants>
          <speciesReference species="M_aro_L_h" stoichiometry="1" constant="true" />
          <speciesReference species="M_h_h" stoichiometry="1" constant="true" />
          <speciesReference species="M_nadp_h" stoichiometry="1" constant="true" />
        </listOfReactants>
        <listOfProducts>
          <speciesReference species="M_co2_h" stoichiometry="1" constant="true" />
          <speciesReference species="M_nadph_h" stoichiometry="1" constant="true" />
          <speciesReference species="M_tyr_L_h" stoichiometry="1" constant="true" />
        </listOfProducts>
        <fbc:geneProductAssociation>
          <fbc:geneProductRef fbc:geneProduct="G_UNPLg00363__SBML_DOT__t1" />
        </fbc:geneProductAssociation>
      </reaction>
      <reaction id="R_Cz_1317" fast="false" reversible="false" name="L-arogenate hydro-lyase (decarboxylating; L-phenylalanine-forming)" fbc:upperFluxBound="cobra_default_ub" fbc:lowerFluxBound="cobra_0_bound">
        <listOfReactants>
          <speciesReference species="M_aro_L_c" stoichiometry="1" constant="true" />
          <speciesReference species="M_h_c" stoichiometry="2" constant="true" />
        </listOfReactants>
        <listOfProducts>
          <speciesReference species="M_co2_c" stoichiometry="1" constant="true" />
          <speciesReference species="M_h2o_c" stoichiometry="1" constant="true" />
          <speciesReference species="M_phe_L_c" stoichiometry="1" constant="true" />
        </listOfProducts>
        <fbc:geneProductAssociation>
          <fbc:geneProductRef fbc:geneProduct="G_Cz13g09120__SBML_DOT__t1" />
        </fbc:geneProductAssociation>
      </reaction>
      <reaction id="R_Cz_1318" fast="false" reversible="false" name="L-arogenate hydro-lyase (decarboxylating; L-phenylalanine-forming)" fbc:upperFluxBound="cobra_default_ub" fbc:lowerFluxBound="cobra_0_bound">
        <listOfReactants>
          <speciesReference species="M_aro_L_h" stoichiometry="1" constant="true" />
          <speciesReference species="M_h_h" stoichiometry="2" constant="true" />
        </listOfReactants>
        <listOfProducts>
          <speciesReference species="M_co2_h" stoichiometry="1" constant="true" />
          <speciesReference species="M_h2o_h" stoichiometry="1" constant="true" />
          <speciesReference species="M_phe_L_h" stoichiometry="1" constant="true" />
        </listOfProducts>
        <fbc:geneProductAssociation>
          <fbc:geneProductRef fbc:geneProduct="G_Cz13g09120__SBML_DOT__t1" />
        </fbc:geneProductAssociation>
      </reaction>
      <reaction id="R_Cz_1319" fast="false" reversible="false" name="phenylalanine---tRNA ligase" fbc:upperFluxBound="cobra_default_ub" fbc:lowerFluxBound="cobra_0_bound">
        <listOfReactants>
          <speciesReference species="M_atp_c" stoichiometry="1" constant="true" />
          <speciesReference species="M_phe_L_c" stoichiometry="1" constant="true" />
          <speciesReference species="M_trnaphe_c" stoichiometry="1" constant="true" />
        </listOfReactants>
        <listOfProducts>
          <speciesReference species="M_amp_c" stoichiometry="1" constant="true" />
          <speciesReference species="M_h_c" stoichiometry="1" constant="true" />
          <speciesReference species="M_phetrna_c" stoichiometry="1" constant="true" />
          <speciesReference species="M_ppi_c" stoichiometry="1" constant="true" />
        </listOfProducts>
        <fbc:geneProductAssociation>
          <fbc:or>
            <fbc:geneProductRef fbc:geneProduct="G_Cz04g11300__SBML_DOT__t1" />
            <fbc:or>
              <fbc:geneProductRef fbc:geneProduct="G_Cz05g10270__SBML_DOT__t1" />
              <fbc:geneProductRef fbc:geneProduct="G_Cz04g08130__SBML_DOT__t1" />
            </fbc:or>
          </fbc:or>
        </fbc:geneProductAssociation>
      </reaction>
      <reaction id="R_Cz_1320" fast="false" reversible="false" name="Phenylalanine-tRNA aminoacylhydrolase" fbc:upperFluxBound="cobra_default_ub" fbc:lowerFluxBound="cobra_0_bound">
        <listOfReactants>
          <speciesReference species="M_h2o_c" stoichiometry="1" constant="true" />
          <speciesReference species="M_phetrna_c" stoichiometry="1" constant="true" />
        </listOfReactants>
        <listOfProducts>
          <speciesReference species="M_phe_L_c" stoichiometry="1" constant="true" />
          <speciesReference species="M_trnaphe_c" stoichiometry="1" constant="true" />
        </listOfProducts>
        <fbc:geneProductAssociation>
          <fbc:or>
            <fbc:geneProductRef fbc:geneProduct="G_Cz02g10020__SBML_DOT__t1" />
            <fbc:geneProductRef fbc:geneProduct="G_Cz13g17280__SBML_DOT__t1" />
          </fbc:or>
        </fbc:geneProductAssociation>
      </reaction>
      <reaction id="R_Cz_1321" fast="false" reversible="false" name="tryptophan-tRNA aminoacylhydrolase" fbc:upperFluxBound="cobra_default_ub" fbc:lowerFluxBound="cobra_0_bound">
        <listOfReactants>
          <speciesReference species="M_h2o_c" stoichiometry="1" constant="true" />
          <speciesReference species="M_trptrna_c" stoichiometry="1" constant="true" />
        </listOfReactants>
        <listOfProducts>
          <speciesReference species="M_trnatrp_c" stoichiometry="1" constant="true" />
          <speciesReference species="M_trp_L_c" stoichiometry="1" constant="true" />
        </listOfProducts>
        <fbc:geneProductAssociation>
          <fbc:or>
            <fbc:geneProductRef fbc:geneProduct="G_Cz02g10020__SBML_DOT__t1" />
            <fbc:geneProductRef fbc:geneProduct="G_Cz13g17280__SBML_DOT__t1" />
          </fbc:or>
        </fbc:geneProductAssociation>
      </reaction>
      <reaction id="R_Cz_1322" fast="false" reversible="false" name="tyrosine-tRNA aminoacylhydrolase" fbc:upperFluxBound="cobra_default_ub" fbc:lowerFluxBound="cobra_0_bound">
        <listOfReactants>
          <speciesReference species="M_h2o_c" stoichiometry="1" constant="true" />
          <speciesReference species="M_tyrtrna_c" stoichiometry="1" constant="true" />
        </listOfReactants>
        <listOfProducts>
          <speciesReference species="M_trnatyr_c" stoichiometry="1" constant="true" />
          <speciesReference species="M_tyr_L_c" stoichiometry="1" constant="true" />
        </listOfProducts>
        <fbc:geneProductAssociation>
          <fbc:or>
            <fbc:geneProductRef fbc:geneProduct="G_Cz02g10020__SBML_DOT__t1" />
            <fbc:geneProductRef fbc:geneProduct="G_Cz13g17280__SBML_DOT__t1" />
          </fbc:or>
        </fbc:geneProductAssociation>
      </reaction>
      <reaction id="R_Cz_1323" fast="false" reversible="false" name="ATP synthase" fbc:upperFluxBound="cobra_default_ub" fbc:lowerFluxBound="cobra_0_bound">
        <listOfReactants>
          <speciesReference species="M_adp_h" stoichiometry="1" constant="true" />
          <speciesReference species="M_h_u" stoichiometry="4" constant="true" />
          <speciesReference species="M_pi_h" stoichiometry="1" constant="true" />
        </listOfReactants>
        <listOfProducts>
          <speciesReference species="M_atp_h" stoichiometry="1" constant="true" />
          <speciesReference species="M_h2o_h" stoichiometry="1" constant="true" />
          <speciesReference species="M_h_h" stoichiometry="3" constant="true" />
        </listOfProducts>
        <fbc:geneProductAssociation>
          <fbc:and>
            <fbc:geneProductRef fbc:geneProduct="G_Cz02g27060__SBML_DOT__t1" />
            <fbc:or>
              <fbc:geneProductRef fbc:geneProduct="G_Cz09g21130__SBML_DOT__t1" />
              <fbc:geneProductRef fbc:geneProduct="G_Cz08g05010__SBML_DOT__t1" />
            </fbc:or>
            <fbc:geneProductRef fbc:geneProduct="G_Cz05g34180__SBML_DOT__t1" />
            <fbc:geneProductRef fbc:geneProduct="G_NF" />
            <fbc:geneProductRef fbc:geneProduct="G_NF" />
            <fbc:geneProductRef fbc:geneProduct="G_NF" />
            <fbc:geneProductRef fbc:geneProduct="G_NF" />
            <fbc:geneProductRef fbc:geneProduct="G_NF" />
            <fbc:geneProductRef fbc:geneProduct="G_NF" />
          </fbc:and>
        </fbc:geneProductAssociation>
      </reaction>
      <reaction id="R_Cz_1324" fast="false" reversible="false" name="cytochrome b6/f complex" fbc:upperFluxBound="cobra_default_ub" fbc:lowerFluxBound="cobra_0_bound">
        <listOfReactants>
          <speciesReference species="M_h_h" stoichiometry="2" constant="true" />
          <speciesReference species="M_pccu2p_u" stoichiometry="2" constant="true" />
          <speciesReference species="M_pqh2_u" stoichiometry="1" constant="true" />
        </listOfReactants>
        <listOfProducts>
          <speciesReference species="M_h_u" stoichiometry="4" constant="true" />
          <speciesReference species="M_pccu1p_u" stoichiometry="2" constant="true" />
          <speciesReference species="M_pq_u" stoichiometry="1" constant="true" />
        </listOfProducts>
        <fbc:geneProductAssociation>
          <fbc:and>
            <fbc:geneProductRef fbc:geneProduct="G_NF" />
            <fbc:geneProductRef fbc:geneProduct="G_Cz06g16040__SBML_DOT__t1" />
            <fbc:geneProductRef fbc:geneProduct="G_Cz16g12040__SBML_DOT__t1" />
            <fbc:geneProductRef fbc:geneProduct="G_Cz01g35130__SBML_DOT__t1" />
            <fbc:geneProductRef fbc:geneProduct="G_Cz13g12160__SBML_DOT__t1" />
            <fbc:geneProductRef fbc:geneProduct="G_NF" />
            <fbc:geneProductRef fbc:geneProduct="G_NF" />
            <fbc:geneProductRef fbc:geneProduct="G_NF" />
            <fbc:geneProductRef fbc:geneProduct="G_NF" />
            <fbc:geneProductRef fbc:geneProduct="G_NF" />
          </fbc:and>
        </fbc:geneProductAssociation>
      </reaction>
      <reaction id="R_Cz_1325" fast="false" reversible="false" name="Cyclic Electron Flow" fbc:upperFluxBound="cobra_default_ub" fbc:lowerFluxBound="cobra_0_bound">
        <listOfReactants>
          <speciesReference species="M_fdxrd_u" stoichiometry="1" constant="true" />
          <speciesReference species="M_h_h" stoichiometry="2" constant="true" />
          <speciesReference species="M_pccu2p_u" stoichiometry="2" constant="true" />
        </listOfReactants>
        <listOfProducts>
          <speciesReference species="M_fdxox_u" stoichiometry="1" constant="true" />
          <speciesReference species="M_h_u" stoichiometry="4" constant="true" />
          <speciesReference species="M_pccu1p_u" stoichiometry="2" constant="true" />
        </listOfProducts>
        <fbc:geneProductAssociation>
          <fbc:and>
            <fbc:or>
              <fbc:geneProductRef fbc:geneProduct="G_Cz07g28150__SBML_DOT__t1" />
              <fbc:geneProductRef fbc:geneProduct="G_Cz13g08120__SBML_DOT__t1" />
            </fbc:or>
            <fbc:geneProductRef fbc:geneProduct="G_Cz01g35130__SBML_DOT__t1" />
            <fbc:geneProductRef fbc:geneProduct="G_Cz08g03220__SBML_DOT__t1" />
            <fbc:geneProductRef fbc:geneProduct="G_Cz02g37160__SBML_DOT__t1" />
          </fbc:and>
        </fbc:geneProductAssociation>
      </reaction>
      <reaction id="R_Cz_1326" fast="false" reversible="false" name="ferredoxin---NADP+ reductase" fbc:upperFluxBound="cobra_default_ub" fbc:lowerFluxBound="cobra_0_bound">
        <listOfReactants>
          <speciesReference species="M_fdxrd_u" stoichiometry="1" constant="true" />
          <speciesReference species="M_nadp_h" stoichiometry="1" constant="true" />
        </listOfReactants>
        <listOfProducts>
          <speciesReference species="M_fdxox_u" stoichiometry="1" constant="true" />
          <speciesReference species="M_h_h" stoichiometry="1" constant="true" />
          <speciesReference species="M_nadph_h" stoichiometry="1" constant="true" />
        </listOfProducts>
        <fbc:geneProductAssociation>
          <fbc:and>
            <fbc:geneProductRef fbc:geneProduct="G_Cz02g17180__SBML_DOT__t1" />
            <fbc:or>
              <fbc:geneProductRef fbc:geneProduct="G_Cz07g28150__SBML_DOT__t1" />
              <fbc:geneProductRef fbc:geneProduct="G_Cz13g08120__SBML_DOT__t1" />
            </fbc:or>
          </fbc:and>
        </fbc:geneProductAssociation>
      </reaction>
      <reaction id="R_Cz_1327" fast="false" reversible="false" name="photosystem I (blue light-activated)" fbc:upperFluxBound="cobra_default_ub" fbc:lowerFluxBound="cobra_0_bound">
        <listOfReactants>
          <speciesReference species="M_fdxox_u" stoichiometry="1" constant="true" />
          <speciesReference species="M_h_u" stoichiometry="2" constant="true" />
          <speciesReference species="M_pccu1p_u" stoichiometry="2" constant="true" />
          <speciesReference species="M_photon437_u" stoichiometry="2" constant="true" />
        </listOfReactants>
        <listOfProducts>
          <speciesReference species="M_fdxrd_u" stoichiometry="1" constant="true" />
          <speciesReference species="M_pccu2p_u" stoichiometry="2" constant="true" />
        </listOfProducts>
        <fbc:geneProductAssociation>
          <fbc:and>
            <fbc:or>
              <fbc:geneProductRef fbc:geneProduct="G_Cz15g17110__SBML_DOT__t1" />
              <fbc:geneProductRef fbc:geneProduct="G_Cz04g04130__SBML_DOT__t1" />
              <fbc:geneProductRef fbc:geneProduct="G_Cz09g32070__SBML_DOT__t1" />
              <fbc:geneProductRef fbc:geneProduct="G_Cz01g23030__SBML_DOT__t1" />
              <fbc:geneProductRef fbc:geneProduct="G_Cz10g10160__SBML_DOT__t1" />
              <fbc:geneProductRef fbc:geneProduct="G_Cz08g11160__SBML_DOT__t1" />
              <fbc:geneProductRef fbc:geneProduct="G_Cz02g14140__SBML_DOT__t1" />
              <fbc:geneProductRef fbc:geneProduct="G_UNPLg00080__SBML_DOT__t1" />
              <fbc:geneProductRef fbc:geneProduct="G_Cz15g09060__SBML_DOT__t1" />
              <fbc:geneProductRef fbc:geneProduct="G_Cz07g02100__SBML_DOT__t1" />
              <fbc:geneProductRef fbc:geneProduct="G_Cz07g02110__SBML_DOT__t1" />
              <fbc:geneProductRef fbc:geneProduct="G_Cz12g16070__SBML_DOT__t1" />
              <fbc:geneProductRef fbc:geneProduct="G_Cz13g03240__SBML_DOT__t1" />
              <fbc:geneProductRef fbc:geneProduct="G_Cz04g09210__SBML_DOT__t1" />
              <fbc:geneProductRef fbc:geneProduct="G_Cz03g26240__SBML_DOT__t1" />
              <fbc:geneProductRef fbc:geneProduct="G_Cz16g14150__SBML_DOT__t1" />
              <fbc:geneProductRef fbc:geneProduct="G_Cz08g26140__SBML_DOT__t1" />
              <fbc:geneProductRef fbc:geneProduct="G_Cz11g23240__SBML_DOT__t1" />
            </fbc:or>
            <fbc:or>
              <fbc:geneProductRef fbc:geneProduct="G_Cz12g16070__SBML_DOT__t1" />
              <fbc:geneProductRef fbc:geneProduct="G_Cz04g09210__SBML_DOT__t1" />
              <fbc:geneProductRef fbc:geneProduct="G_Cz10g10160__SBML_DOT__t1" />
              <fbc:geneProductRef fbc:geneProduct="G_Cz04g04130__SBML_DOT__t1" />
              <fbc:geneProductRef fbc:geneProduct="G_Cz02g14140__SBML_DOT__t1" />
              <fbc:geneProductRef fbc:geneProduct="G_Cz09g32070__SBML_DOT__t1" />
              <fbc:geneProductRef fbc:geneProduct="G_Cz01g23030__SBML_DOT__t1" />
              <fbc:geneProductRef fbc:geneProduct="G_Cz15g17110__SBML_DOT__t1" />
              <fbc:geneProductRef fbc:geneProduct="G_Cz16g14150__SBML_DOT__t1" />
              <fbc:geneProductRef fbc:geneProduct="G_Cz13g03240__SBML_DOT__t1" />
              <fbc:geneProductRef fbc:geneProduct="G_Cz11g23240__SBML_DOT__t1" />
              <fbc:geneProductRef fbc:geneProduct="G_Cz07g02100__SBML_DOT__t1" />
              <fbc:geneProductRef fbc:geneProduct="G_Cz07g02110__SBML_DOT__t1" />
              <fbc:geneProductRef fbc:geneProduct="G_Cz15g09060__SBML_DOT__t1" />
              <fbc:geneProductRef fbc:geneProduct="G_Cz08g11160__SBML_DOT__t1" />
              <fbc:geneProductRef fbc:geneProduct="G_Cz08g26140__SBML_DOT__t1" />
              <fbc:geneProductRef fbc:geneProduct="G_UNPLg00080__SBML_DOT__t1" />
            </fbc:or>
            <fbc:or>
              <fbc:geneProductRef fbc:geneProduct="G_Cz16g14150__SBML_DOT__t1" />
              <fbc:geneProductRef fbc:geneProduct="G_Cz08g26140__SBML_DOT__t1" />
              <fbc:geneProductRef fbc:geneProduct="G_Cz14g01080__SBML_DOT__t1" />
              <fbc:geneProductRef fbc:geneProduct="G_Cz10g10160__SBML_DOT__t1" />
              <fbc:geneProductRef fbc:geneProduct="G_Cz02g14140__SBML_DOT__t1" />
              <fbc:geneProductRef fbc:geneProduct="G_Cz04g04130__SBML_DOT__t1" />
              <fbc:geneProductRef fbc:geneProduct="G_Cz08g11160__SBML_DOT__t1" />
              <fbc:geneProductRef fbc:geneProduct="G_Cz09g32070__SBML_DOT__t1" />
              <fbc:geneProductRef fbc:geneProduct="G_Cz01g23030__SBML_DOT__t1" />
              <fbc:geneProductRef fbc:geneProduct="G_Cz13g03240__SBML_DOT__t1" />
              <fbc:geneProductRef fbc:geneProduct="G_Cz07g02110__SBML_DOT__t1" />
              <fbc:geneProductRef fbc:geneProduct="G_Cz07g02100__SBML_DOT__t1" />
              <fbc:geneProductRef fbc:geneProduct="G_UNPLg00080__SBML_DOT__t1" />
              <fbc:geneProductRef fbc:geneProduct="G_Cz11g23240__SBML_DOT__t1" />
              <fbc:geneProductRef fbc:geneProduct="G_Cz15g09060__SBML_DOT__t1" />
              <fbc:geneProductRef fbc:geneProduct="G_Cz15g17110__SBML_DOT__t1" />
              <fbc:geneProductRef fbc:geneProduct="G_Cz12g16070__SBML_DOT__t1" />
              <fbc:geneProductRef fbc:geneProduct="G_Cz04g09210__SBML_DOT__t1" />
            </fbc:or>
            <fbc:or>
              <fbc:geneProductRef fbc:geneProduct="G_Cz02g14140__SBML_DOT__t1" />
              <fbc:geneProductRef fbc:geneProduct="G_Cz01g23030__SBML_DOT__t1" />
              <fbc:geneProductRef fbc:geneProduct="G_Cz09g32070__SBML_DOT__t1" />
              <fbc:geneProductRef fbc:geneProduct="G_Cz04g04130__SBML_DOT__t1" />
              <fbc:geneProductRef fbc:geneProduct="G_Cz04g09210__SBML_DOT__t1" />
              <fbc:geneProductRef fbc:geneProduct="G_Cz15g17110__SBML_DOT__t1" />
              <fbc:geneProductRef fbc:geneProduct="G_Cz10g10160__SBML_DOT__t1" />
              <fbc:geneProductRef fbc:geneProduct="G_Cz16g14150__SBML_DOT__t1" />
              <fbc:geneProductRef fbc:geneProduct="G_Cz12g16070__SBML_DOT__t1" />
              <fbc:geneProductRef fbc:geneProduct="G_Cz08g11160__SBML_DOT__t1" />
              <fbc:geneProductRef fbc:geneProduct="G_Cz15g09060__SBML_DOT__t1" />
              <fbc:geneProductRef fbc:geneProduct="G_Cz13g03240__SBML_DOT__t1" />
              <fbc:geneProductRef fbc:geneProduct="G_UNPLg00080__SBML_DOT__t1" />
              <fbc:geneProductRef fbc:geneProduct="G_Cz08g26140__SBML_DOT__t1" />
              <fbc:geneProductRef fbc:geneProduct="G_Cz07g02100__SBML_DOT__t1" />
              <fbc:geneProductRef fbc:geneProduct="G_Cz07g02110__SBML_DOT__t1" />
              <fbc:geneProductRef fbc:geneProduct="G_Cz14g01080__SBML_DOT__t1" />
              <fbc:geneProductRef fbc:geneProduct="G_Cz11g23240__SBML_DOT__t1" />
              <fbc:geneProductRef fbc:geneProduct="G_Cz03g26240__SBML_DOT__t1" />
            </fbc:or>
            <fbc:or>
              <fbc:geneProductRef fbc:geneProduct="G_Cz01g23030__SBML_DOT__t1" />
              <fbc:geneProductRef fbc:geneProduct="G_Cz04g04130__SBML_DOT__t1" />
              <fbc:geneProductRef fbc:geneProduct="G_Cz02g14140__SBML_DOT__t1" />
              <fbc:geneProductRef fbc:geneProduct="G_Cz10g10160__SBML_DOT__t1" />
              <fbc:geneProductRef fbc:geneProduct="G_Cz09g32070__SBML_DOT__t1" />
              <fbc:geneProductRef fbc:geneProduct="G_Cz15g17110__SBML_DOT__t1" />
              <fbc:geneProductRef fbc:geneProduct="G_Cz04g09210__SBML_DOT__t1" />
              <fbc:geneProductRef fbc:geneProduct="G_Cz08g11160__SBML_DOT__t1" />
              <fbc:geneProductRef fbc:geneProduct="G_Cz07g02110__SBML_DOT__t1" />
              <fbc:geneProductRef fbc:geneProduct="G_Cz12g16070__SBML_DOT__t1" />
              <fbc:geneProductRef fbc:geneProduct="G_Cz15g09060__SBML_DOT__t1" />
              <fbc:geneProductRef fbc:geneProduct="G_UNPLg00080__SBML_DOT__t1" />
              <fbc:geneProductRef fbc:geneProduct="G_Cz07g02100__SBML_DOT__t1" />
              <fbc:geneProductRef fbc:geneProduct="G_Cz13g03240__SBML_DOT__t1" />
              <fbc:geneProductRef fbc:geneProduct="G_Cz16g14150__SBML_DOT__t1" />
              <fbc:geneProductRef fbc:geneProduct="G_Cz08g26140__SBML_DOT__t1" />
              <fbc:geneProductRef fbc:geneProduct="G_Cz14g01080__SBML_DOT__t1" />
              <fbc:geneProductRef fbc:geneProduct="G_Cz11g23240__SBML_DOT__t1" />
            </fbc:or>
            <fbc:or>
              <fbc:geneProductRef fbc:geneProduct="G_Cz04g04130__SBML_DOT__t1" />
              <fbc:geneProductRef fbc:geneProduct="G_Cz01g23030__SBML_DOT__t1" />
              <fbc:geneProductRef fbc:geneProduct="G_Cz02g14140__SBML_DOT__t1" />
              <fbc:geneProductRef fbc:geneProduct="G_Cz09g32070__SBML_DOT__t1" />
              <fbc:geneProductRef fbc:geneProduct="G_Cz10g10160__SBML_DOT__t1" />
              <fbc:geneProductRef fbc:geneProduct="G_Cz04g09210__SBML_DOT__t1" />
              <fbc:geneProductRef fbc:geneProduct="G_Cz15g17110__SBML_DOT__t1" />
              <fbc:geneProductRef fbc:geneProduct="G_Cz12g16070__SBML_DOT__t1" />
              <fbc:geneProductRef fbc:geneProduct="G_Cz08g11160__SBML_DOT__t1" />
              <fbc:geneProductRef fbc:geneProduct="G_Cz16g14150__SBML_DOT__t1" />
              <fbc:geneProductRef fbc:geneProduct="G_Cz08g26140__SBML_DOT__t1" />
              <fbc:geneProductRef fbc:geneProduct="G_Cz15g09060__SBML_DOT__t1" />
              <fbc:geneProductRef fbc:geneProduct="G_UNPLg00080__SBML_DOT__t1" />
              <fbc:geneProductRef fbc:geneProduct="G_Cz13g03240__SBML_DOT__t1" />
              <fbc:geneProductRef fbc:geneProduct="G_Cz07g02110__SBML_DOT__t1" />
              <fbc:geneProductRef fbc:geneProduct="G_Cz07g02100__SBML_DOT__t1" />
              <fbc:geneProductRef fbc:geneProduct="G_Cz03g26240__SBML_DOT__t1" />
              <fbc:geneProductRef fbc:geneProduct="G_Cz11g23240__SBML_DOT__t1" />
              <fbc:geneProductRef fbc:geneProduct="G_Cz14g01080__SBML_DOT__t1" />
            </fbc:or>
            <fbc:or>
              <fbc:geneProductRef fbc:geneProduct="G_Cz10g10160__SBML_DOT__t1" />
              <fbc:geneProductRef fbc:geneProduct="G_Cz09g32070__SBML_DOT__t1" />
              <fbc:geneProductRef fbc:geneProduct="G_Cz02g14140__SBML_DOT__t1" />
              <fbc:geneProductRef fbc:geneProduct="G_Cz01g23030__SBML_DOT__t1" />
              <fbc:geneProductRef fbc:geneProduct="G_Cz04g04130__SBML_DOT__t1" />
              <fbc:geneProductRef fbc:geneProduct="G_Cz15g17110__SBML_DOT__t1" />
              <fbc:geneProductRef fbc:geneProduct="G_Cz16g14150__SBML_DOT__t1" />
              <fbc:geneProductRef fbc:geneProduct="G_Cz12g16070__SBML_DOT__t1" />
              <fbc:geneProductRef fbc:geneProduct="G_Cz07g02100__SBML_DOT__t1" />
              <fbc:geneProductRef fbc:geneProduct="G_Cz04g09210__SBML_DOT__t1" />
              <fbc:geneProductRef fbc:geneProduct="G_Cz13g03240__SBML_DOT__t1" />
              <fbc:geneProductRef fbc:geneProduct="G_Cz08g11160__SBML_DOT__t1" />
              <fbc:geneProductRef fbc:geneProduct="G_Cz07g02110__SBML_DOT__t1" />
              <fbc:geneProductRef fbc:geneProduct="G_Cz15g09060__SBML_DOT__t1" />
              <fbc:geneProductRef fbc:geneProduct="G_Cz14g01080__SBML_DOT__t1" />
              <fbc:geneProductRef fbc:geneProduct="G_UNPLg00080__SBML_DOT__t1" />
              <fbc:geneProductRef fbc:geneProduct="G_Cz08g26140__SBML_DOT__t1" />
              <fbc:geneProductRef fbc:geneProduct="G_Cz11g23240__SBML_DOT__t1" />
              <fbc:geneProductRef fbc:geneProduct="G_Cz03g26240__SBML_DOT__t1" />
            </fbc:or>
            <fbc:or>
              <fbc:geneProductRef fbc:geneProduct="G_Cz09g32070__SBML_DOT__t1" />
              <fbc:geneProductRef fbc:geneProduct="G_Cz10g10160__SBML_DOT__t1" />
              <fbc:geneProductRef fbc:geneProduct="G_Cz02g14140__SBML_DOT__t1" />
              <fbc:geneProductRef fbc:geneProduct="G_Cz01g23030__SBML_DOT__t1" />
              <fbc:geneProductRef fbc:geneProduct="G_Cz15g17110__SBML_DOT__t1" />
              <fbc:geneProductRef fbc:geneProduct="G_Cz04g04130__SBML_DOT__t1" />
              <fbc:geneProductRef fbc:geneProduct="G_Cz16g14150__SBML_DOT__t1" />
              <fbc:geneProductRef fbc:geneProduct="G_Cz08g11160__SBML_DOT__t1" />
              <fbc:geneProductRef fbc:geneProduct="G_Cz04g09210__SBML_DOT__t1" />
              <fbc:geneProductRef fbc:geneProduct="G_Cz13g03240__SBML_DOT__t1" />
              <fbc:geneProductRef fbc:geneProduct="G_Cz15g09060__SBML_DOT__t1" />
              <fbc:geneProductRef fbc:geneProduct="G_Cz12g16070__SBML_DOT__t1" />
              <fbc:geneProductRef fbc:geneProduct="G_UNPLg00080__SBML_DOT__t1" />
              <fbc:geneProductRef fbc:geneProduct="G_Cz07g02110__SBML_DOT__t1" />
              <fbc:geneProductRef fbc:geneProduct="G_Cz07g02100__SBML_DOT__t1" />
              <fbc:geneProductRef fbc:geneProduct="G_Cz11g23240__SBML_DOT__t1" />
              <fbc:geneProductRef fbc:geneProduct="G_Cz08g26140__SBML_DOT__t1" />
              <fbc:geneProductRef fbc:geneProduct="G_Cz14g01080__SBML_DOT__t1" />
            </fbc:or>
            <fbc:or>
              <fbc:geneProductRef fbc:geneProduct="G_Cz04g09210__SBML_DOT__t1" />
              <fbc:geneProductRef fbc:geneProduct="G_Cz12g16070__SBML_DOT__t1" />
              <fbc:geneProductRef fbc:geneProduct="G_Cz01g23030__SBML_DOT__t1" />
              <fbc:geneProductRef fbc:geneProduct="G_Cz04g04130__SBML_DOT__t1" />
              <fbc:geneProductRef fbc:geneProduct="G_Cz09g32070__SBML_DOT__t1" />
              <fbc:geneProductRef fbc:geneProduct="G_Cz02g14140__SBML_DOT__t1" />
              <fbc:geneProductRef fbc:geneProduct="G_Cz10g10160__SBML_DOT__t1" />
              <fbc:geneProductRef fbc:geneProduct="G_Cz15g17110__SBML_DOT__t1" />
              <fbc:geneProductRef fbc:geneProduct="G_Cz11g23240__SBML_DOT__t1" />
              <fbc:geneProductRef fbc:geneProduct="G_Cz08g11160__SBML_DOT__t1" />
              <fbc:geneProductRef fbc:geneProduct="G_Cz07g02110__SBML_DOT__t1" />
              <fbc:geneProductRef fbc:geneProduct="G_Cz07g02100__SBML_DOT__t1" />
              <fbc:geneProductRef fbc:geneProduct="G_Cz16g14150__SBML_DOT__t1" />
              <fbc:geneProductRef fbc:geneProduct="G_Cz13g03240__SBML_DOT__t1" />
              <fbc:geneProductRef fbc:geneProduct="G_Cz15g09060__SBML_DOT__t1" />
              <fbc:geneProductRef fbc:geneProduct="G_UNPLg00080__SBML_DOT__t1" />
              <fbc:geneProductRef fbc:geneProduct="G_Cz08g26140__SBML_DOT__t1" />
            </fbc:or>
            <fbc:geneProductRef fbc:geneProduct="G_Cz01g35130__SBML_DOT__t1" />
            <fbc:or>
              <fbc:geneProductRef fbc:geneProduct="G_Cz07g28150__SBML_DOT__t1" />
              <fbc:geneProductRef fbc:geneProduct="G_Cz13g08120__SBML_DOT__t1" />
            </fbc:or>
            <fbc:geneProductRef fbc:geneProduct="G_Cz02g37160__SBML_DOT__t1" />
            <fbc:geneProductRef fbc:geneProduct="G_Cz05g36030__SBML_DOT__t1" />
            <fbc:geneProductRef fbc:geneProduct="G_Cz04g01180__SBML_DOT__t1" />
            <fbc:geneProductRef fbc:geneProduct="G_Cz13g06010__SBML_DOT__t1" />
            <fbc:geneProductRef fbc:geneProduct="G_Cz06g31280__SBML_DOT__t1" />
            <fbc:geneProductRef fbc:geneProduct="G_NF" />
            <fbc:geneProductRef fbc:geneProduct="G_Cz01g05275__SBML_DOT__t1" />
            <fbc:geneProductRef fbc:geneProduct="G_Cz06g26010__SBML_DOT__t1" />
            <fbc:geneProductRef fbc:geneProduct="G_Cz02g18180__SBML_DOT__t1" />
            <fbc:geneProductRef fbc:geneProduct="G_Cz17g10010__SBML_DOT__t1" />
            <fbc:geneProductRef fbc:geneProduct="G_Cz15g01010__SBML_DOT__t1" />
            <fbc:geneProductRef fbc:geneProduct="G_NF" />
            <fbc:geneProductRef fbc:geneProduct="G_NF" />
            <fbc:geneProductRef fbc:geneProduct="G_NF" />
            <fbc:geneProductRef fbc:geneProduct="G_NF" />
            <fbc:geneProductRef fbc:geneProduct="G_NF" />
          </fbc:and>
        </fbc:geneProductAssociation>
      </reaction>
      <reaction id="R_Cz_1328" fast="false" reversible="false" name="photosystem II (blue light-activated)" fbc:upperFluxBound="cobra_default_ub" fbc:lowerFluxBound="cobra_0_bound">
        <listOfReactants>
          <speciesReference species="M_h2o_u" stoichiometry="2" constant="true" />
          <speciesReference species="M_photon438_u" stoichiometry="4" constant="true" />
          <speciesReference species="M_pq_u" stoichiometry="2" constant="true" />
        </listOfReactants>
        <listOfProducts>
          <speciesReference species="M_o2_u" stoichiometry="1" constant="true" />
          <speciesReference species="M_pqh2_u" stoichiometry="2" constant="true" />
        </listOfProducts>
        <fbc:geneProductAssociation>
          <fbc:and>
            <fbc:geneProductRef fbc:geneProduct="G_Cz04g12110__SBML_DOT__t1" />
            <fbc:or>
              <fbc:geneProductRef fbc:geneProduct="G_Cz03g26240__SBML_DOT__t1" />
              <fbc:geneProductRef fbc:geneProduct="G_Cz15g17110__SBML_DOT__t1" />
              <fbc:geneProductRef fbc:geneProduct="G_Cz08g11160__SBML_DOT__t1" />
              <fbc:geneProductRef fbc:geneProduct="G_Cz04g04130__SBML_DOT__t1" />
              <fbc:geneProductRef fbc:geneProduct="G_Cz07g02100__SBML_DOT__t1" />
              <fbc:geneProductRef fbc:geneProduct="G_Cz07g02110__SBML_DOT__t1" />
              <fbc:geneProductRef fbc:geneProduct="G_Cz16g14150__SBML_DOT__t1" />
              <fbc:geneProductRef fbc:geneProduct="G_Cz01g23030__SBML_DOT__t1" />
              <fbc:geneProductRef fbc:geneProduct="G_Cz13g03240__SBML_DOT__t1" />
            </fbc:or>
            <fbc:or>
              <fbc:geneProductRef fbc:geneProduct="G_Cz08g11160__SBML_DOT__t1" />
              <fbc:geneProductRef fbc:geneProduct="G_UNPLg00080__SBML_DOT__t1" />
              <fbc:geneProductRef fbc:geneProduct="G_Cz07g02100__SBML_DOT__t1" />
              <fbc:geneProductRef fbc:geneProduct="G_Cz07g02110__SBML_DOT__t1" />
              <fbc:geneProductRef fbc:geneProduct="G_Cz15g09060__SBML_DOT__t1" />
              <fbc:geneProductRef fbc:geneProduct="G_Cz13g03240__SBML_DOT__t1" />
              <fbc:geneProductRef fbc:geneProduct="G_Cz11g23240__SBML_DOT__t1" />
              <fbc:geneProductRef fbc:geneProduct="G_Cz15g17110__SBML_DOT__t1" />
              <fbc:geneProductRef fbc:geneProduct="G_Cz09g32070__SBML_DOT__t1" />
              <fbc:geneProductRef fbc:geneProduct="G_Cz01g23030__SBML_DOT__t1" />
              <fbc:geneProductRef fbc:geneProduct="G_Cz02g14140__SBML_DOT__t1" />
              <fbc:geneProductRef fbc:geneProduct="G_Cz04g04130__SBML_DOT__t1" />
              <fbc:geneProductRef fbc:geneProduct="G_Cz16g14150__SBML_DOT__t1" />
              <fbc:geneProductRef fbc:geneProduct="G_Cz08g26140__SBML_DOT__t1" />
              <fbc:geneProductRef fbc:geneProduct="G_Cz03g26240__SBML_DOT__t1" />
              <fbc:geneProductRef fbc:geneProduct="G_Cz10g10160__SBML_DOT__t1" />
              <fbc:geneProductRef fbc:geneProduct="G_Cz04g09210__SBML_DOT__t1" />
              <fbc:geneProductRef fbc:geneProduct="G_Cz12g16070__SBML_DOT__t1" />
              <fbc:geneProductRef fbc:geneProduct="G_Cz14g01080__SBML_DOT__t1" />
            </fbc:or>
            <fbc:or>
              <fbc:geneProductRef fbc:geneProduct="G_Cz07g02110__SBML_DOT__t1" />
              <fbc:geneProductRef fbc:geneProduct="G_UNPLg00080__SBML_DOT__t1" />
              <fbc:geneProductRef fbc:geneProduct="G_Cz07g02100__SBML_DOT__t1" />
              <fbc:geneProductRef fbc:geneProduct="G_Cz15g09060__SBML_DOT__t1" />
              <fbc:geneProductRef fbc:geneProduct="G_Cz13g03240__SBML_DOT__t1" />
              <fbc:geneProductRef fbc:geneProduct="G_Cz08g11160__SBML_DOT__t1" />
              <fbc:geneProductRef fbc:geneProduct="G_Cz11g23240__SBML_DOT__t1" />
              <fbc:geneProductRef fbc:geneProduct="G_Cz15g17110__SBML_DOT__t1" />
              <fbc:geneProductRef fbc:geneProduct="G_Cz01g23030__SBML_DOT__t1" />
              <fbc:geneProductRef fbc:geneProduct="G_Cz16g14150__SBML_DOT__t1" />
              <fbc:geneProductRef fbc:geneProduct="G_Cz04g04130__SBML_DOT__t1" />
              <fbc:geneProductRef fbc:geneProduct="G_Cz10g10160__SBML_DOT__t1" />
              <fbc:geneProductRef fbc:geneProduct="G_Cz02g14140__SBML_DOT__t1" />
              <fbc:geneProductRef fbc:geneProduct="G_Cz14g01080__SBML_DOT__t1" />
              <fbc:geneProductRef fbc:geneProduct="G_Cz09g32070__SBML_DOT__t1" />
              <fbc:geneProductRef fbc:geneProduct="G_Cz08g26140__SBML_DOT__t1" />
              <fbc:geneProductRef fbc:geneProduct="G_Cz12g16070__SBML_DOT__t1" />
              <fbc:geneProductRef fbc:geneProduct="G_Cz04g09210__SBML_DOT__t1" />
            </fbc:or>
            <fbc:or>
              <fbc:geneProductRef fbc:geneProduct="G_Cz15g09060__SBML_DOT__t1" />
              <fbc:geneProductRef fbc:geneProduct="G_UNPLg00080__SBML_DOT__t1" />
              <fbc:geneProductRef fbc:geneProduct="G_Cz13g03240__SBML_DOT__t1" />
              <fbc:geneProductRef fbc:geneProduct="G_Cz07g02110__SBML_DOT__t1" />
              <fbc:geneProductRef fbc:geneProduct="G_Cz07g02100__SBML_DOT__t1" />
              <fbc:geneProductRef fbc:geneProduct="G_Cz08g11160__SBML_DOT__t1" />
              <fbc:geneProductRef fbc:geneProduct="G_Cz11g23240__SBML_DOT__t1" />
              <fbc:geneProductRef fbc:geneProduct="G_Cz16g14150__SBML_DOT__t1" />
              <fbc:geneProductRef fbc:geneProduct="G_Cz01g23030__SBML_DOT__t1" />
              <fbc:geneProductRef fbc:geneProduct="G_Cz15g17110__SBML_DOT__t1" />
              <fbc:geneProductRef fbc:geneProduct="G_Cz02g14140__SBML_DOT__t1" />
              <fbc:geneProductRef fbc:geneProduct="G_Cz04g04130__SBML_DOT__t1" />
              <fbc:geneProductRef fbc:geneProduct="G_Cz10g10160__SBML_DOT__t1" />
              <fbc:geneProductRef fbc:geneProduct="G_Cz09g32070__SBML_DOT__t1" />
              <fbc:geneProductRef fbc:geneProduct="G_Cz14g01080__SBML_DOT__t1" />
              <fbc:geneProductRef fbc:geneProduct="G_Cz04g09210__SBML_DOT__t1" />
              <fbc:geneProductRef fbc:geneProduct="G_Cz12g16070__SBML_DOT__t1" />
              <fbc:geneProductRef fbc:geneProduct="G_Cz08g26140__SBML_DOT__t1" />
              <fbc:geneProductRef fbc:geneProduct="G_Cz03g26240__SBML_DOT__t1" />
            </fbc:or>
            <fbc:geneProductRef fbc:geneProduct="G_Cz13g07140__SBML_DOT__t1" />
            <fbc:geneProductRef fbc:geneProduct="G_Cz16g19040__SBML_DOT__t1" />
            <fbc:geneProductRef fbc:geneProduct="G_Cz07g15040__SBML_DOT__t1" />
            <fbc:geneProductRef fbc:geneProduct="G_Cz19g02070__SBML_DOT__t1" />
            <fbc:geneProductRef fbc:geneProduct="G_Cz02g18040__SBML_DOT__t1" />
            <fbc:geneProductRef fbc:geneProduct="G_Cz03g13190__SBML_DOT__t1" />
            <fbc:geneProductRef fbc:geneProduct="G_Cz04g12120__SBML_DOT__t1" />
            <fbc:geneProductRef fbc:geneProduct="G_Cz12g14170__SBML_DOT__t1" />
            <fbc:or>
              <fbc:geneProductRef fbc:geneProduct="G_Cz03g38250__SBML_DOT__t1" />
              <fbc:geneProductRef fbc:geneProduct="G_Cz02g31140__SBML_DOT__t1" />
            </fbc:or>
            <fbc:geneProductRef fbc:geneProduct="G_Cz15g12020__SBML_DOT__t1" />
            <fbc:or>
              <fbc:geneProductRef fbc:geneProduct="G_Cz01g04040__SBML_DOT__t1" />
              <fbc:geneProductRef fbc:geneProduct="G_Cz06g29040__SBML_DOT__t1" />
            </fbc:or>
            <fbc:geneProductRef fbc:geneProduct="G_Cz05g09100__SBML_DOT__t1" />
            <fbc:geneProductRef fbc:geneProduct="G_Cz09g21140__SBML_DOT__t1" />
            <fbc:or>
              <fbc:geneProductRef fbc:geneProduct="G_Cz03g01250__SBML_DOT__t1" />
              <fbc:geneProductRef fbc:geneProduct="G_Cz04g24050__SBML_DOT__t1" />
            </fbc:or>
            <fbc:or>
              <fbc:geneProductRef fbc:geneProduct="G_Cz03g01250__SBML_DOT__t1" />
              <fbc:geneProductRef fbc:geneProduct="G_Cz04g24050__SBML_DOT__t1" />
            </fbc:or>
            <fbc:geneProductRef fbc:geneProduct="G_NF" />
            <fbc:geneProductRef fbc:geneProduct="G_Cz17g15140__SBML_DOT__t1" />
            <fbc:geneProductRef fbc:geneProduct="G_Cz10g21040__SBML_DOT__t1" />
            <fbc:geneProductRef fbc:geneProduct="G_NF" />
            <fbc:geneProductRef fbc:geneProduct="G_NF" />
            <fbc:geneProductRef fbc:geneProduct="G_NF" />
            <fbc:geneProductRef fbc:geneProduct="G_NF" />
            <fbc:geneProductRef fbc:geneProduct="G_NF" />
            <fbc:geneProductRef fbc:geneProduct="G_NF" />
            <fbc:geneProductRef fbc:geneProduct="G_NF" />
            <fbc:geneProductRef fbc:geneProduct="G_NF" />
            <fbc:geneProductRef fbc:geneProduct="G_NF" />
            <fbc:geneProductRef fbc:geneProduct="G_NF" />
            <fbc:geneProductRef fbc:geneProduct="G_NF" />
            <fbc:geneProductRef fbc:geneProduct="G_NF" />
            <fbc:geneProductRef fbc:geneProduct="G_NF" />
            <fbc:geneProductRef fbc:geneProduct="G_NF" />
            <fbc:geneProductRef fbc:geneProduct="G_NF" />
          </fbc:and>
        </fbc:geneProductAssociation>
      </reaction>
      <reaction id="R_Cz_1329" fast="false" reversible="false" name="photosystem I (red light-activated)" fbc:upperFluxBound="cobra_default_ub" fbc:lowerFluxBound="cobra_0_bound">
        <listOfReactants>
          <speciesReference species="M_fdxox_u" stoichiometry="1" constant="true" />
          <speciesReference species="M_h_u" stoichiometry="2" constant="true" />
          <speciesReference species="M_pccu1p_u" stoichiometry="2" constant="true" />
          <speciesReference species="M_photon680_u" stoichiometry="2" constant="true" />
        </listOfReactants>
        <listOfProducts>
          <speciesReference species="M_fdxrd_u" stoichiometry="1" constant="true" />
          <speciesReference species="M_pccu2p_u" stoichiometry="2" constant="true" />
        </listOfProducts>
        <fbc:geneProductAssociation>
          <fbc:and>
            <fbc:or>
              <fbc:geneProductRef fbc:geneProduct="G_Cz15g17110__SBML_DOT__t1" />
              <fbc:geneProductRef fbc:geneProduct="G_Cz04g04130__SBML_DOT__t1" />
              <fbc:geneProductRef fbc:geneProduct="G_Cz09g32070__SBML_DOT__t1" />
              <fbc:geneProductRef fbc:geneProduct="G_Cz01g23030__SBML_DOT__t1" />
              <fbc:geneProductRef fbc:geneProduct="G_Cz10g10160__SBML_DOT__t1" />
              <fbc:geneProductRef fbc:geneProduct="G_Cz08g11160__SBML_DOT__t1" />
              <fbc:geneProductRef fbc:geneProduct="G_Cz02g14140__SBML_DOT__t1" />
              <fbc:geneProductRef fbc:geneProduct="G_UNPLg00080__SBML_DOT__t1" />
              <fbc:geneProductRef fbc:geneProduct="G_Cz15g09060__SBML_DOT__t1" />
              <fbc:geneProductRef fbc:geneProduct="G_Cz07g02100__SBML_DOT__t1" />
              <fbc:geneProductRef fbc:geneProduct="G_Cz07g02110__SBML_DOT__t1" />
              <fbc:geneProductRef fbc:geneProduct="G_Cz12g16070__SBML_DOT__t1" />
              <fbc:geneProductRef fbc:geneProduct="G_Cz13g03240__SBML_DOT__t1" />
              <fbc:geneProductRef fbc:geneProduct="G_Cz04g09210__SBML_DOT__t1" />
              <fbc:geneProductRef fbc:geneProduct="G_Cz03g26240__SBML_DOT__t1" />
              <fbc:geneProductRef fbc:geneProduct="G_Cz16g14150__SBML_DOT__t1" />
              <fbc:geneProductRef fbc:geneProduct="G_Cz08g26140__SBML_DOT__t1" />
              <fbc:geneProductRef fbc:geneProduct="G_Cz11g23240__SBML_DOT__t1" />
            </fbc:or>
            <fbc:or>
              <fbc:geneProductRef fbc:geneProduct="G_Cz12g16070__SBML_DOT__t1" />
              <fbc:geneProductRef fbc:geneProduct="G_Cz04g09210__SBML_DOT__t1" />
              <fbc:geneProductRef fbc:geneProduct="G_Cz10g10160__SBML_DOT__t1" />
              <fbc:geneProductRef fbc:geneProduct="G_Cz04g04130__SBML_DOT__t1" />
              <fbc:geneProductRef fbc:geneProduct="G_Cz02g14140__SBML_DOT__t1" />
              <fbc:geneProductRef fbc:geneProduct="G_Cz09g32070__SBML_DOT__t1" />
              <fbc:geneProductRef fbc:geneProduct="G_Cz01g23030__SBML_DOT__t1" />
              <fbc:geneProductRef fbc:geneProduct="G_Cz15g17110__SBML_DOT__t1" />
              <fbc:geneProductRef fbc:geneProduct="G_Cz16g14150__SBML_DOT__t1" />
              <fbc:geneProductRef fbc:geneProduct="G_Cz13g03240__SBML_DOT__t1" />
              <fbc:geneProductRef fbc:geneProduct="G_Cz11g23240__SBML_DOT__t1" />
              <fbc:geneProductRef fbc:geneProduct="G_Cz07g02100__SBML_DOT__t1" />
              <fbc:geneProductRef fbc:geneProduct="G_Cz07g02110__SBML_DOT__t1" />
              <fbc:geneProductRef fbc:geneProduct="G_Cz15g09060__SBML_DOT__t1" />
              <fbc:geneProductRef fbc:geneProduct="G_Cz08g11160__SBML_DOT__t1" />
              <fbc:geneProductRef fbc:geneProduct="G_Cz08g26140__SBML_DOT__t1" />
              <fbc:geneProductRef fbc:geneProduct="G_UNPLg00080__SBML_DOT__t1" />
            </fbc:or>
            <fbc:or>
              <fbc:geneProductRef fbc:geneProduct="G_Cz16g14150__SBML_DOT__t1" />
              <fbc:geneProductRef fbc:geneProduct="G_Cz08g26140__SBML_DOT__t1" />
              <fbc:geneProductRef fbc:geneProduct="G_Cz14g01080__SBML_DOT__t1" />
              <fbc:geneProductRef fbc:geneProduct="G_Cz10g10160__SBML_DOT__t1" />
              <fbc:geneProductRef fbc:geneProduct="G_Cz02g14140__SBML_DOT__t1" />
              <fbc:geneProductRef fbc:geneProduct="G_Cz04g04130__SBML_DOT__t1" />
              <fbc:geneProductRef fbc:geneProduct="G_Cz08g11160__SBML_DOT__t1" />
              <fbc:geneProductRef fbc:geneProduct="G_Cz09g32070__SBML_DOT__t1" />
              <fbc:geneProductRef fbc:geneProduct="G_Cz01g23030__SBML_DOT__t1" />
              <fbc:geneProductRef fbc:geneProduct="G_Cz13g03240__SBML_DOT__t1" />
              <fbc:geneProductRef fbc:geneProduct="G_Cz07g02110__SBML_DOT__t1" />
              <fbc:geneProductRef fbc:geneProduct="G_Cz07g02100__SBML_DOT__t1" />
              <fbc:geneProductRef fbc:geneProduct="G_UNPLg00080__SBML_DOT__t1" />
              <fbc:geneProductRef fbc:geneProduct="G_Cz11g23240__SBML_DOT__t1" />
              <fbc:geneProductRef fbc:geneProduct="G_Cz15g09060__SBML_DOT__t1" />
              <fbc:geneProductRef fbc:geneProduct="G_Cz15g17110__SBML_DOT__t1" />
              <fbc:geneProductRef fbc:geneProduct="G_Cz12g16070__SBML_DOT__t1" />
              <fbc:geneProductRef fbc:geneProduct="G_Cz04g09210__SBML_DOT__t1" />
            </fbc:or>
            <fbc:or>
              <fbc:geneProductRef fbc:geneProduct="G_Cz02g14140__SBML_DOT__t1" />
              <fbc:geneProductRef fbc:geneProduct="G_Cz01g23030__SBML_DOT__t1" />
              <fbc:geneProductRef fbc:geneProduct="G_Cz09g32070__SBML_DOT__t1" />
              <fbc:geneProductRef fbc:geneProduct="G_Cz04g04130__SBML_DOT__t1" />
              <fbc:geneProductRef fbc:geneProduct="G_Cz04g09210__SBML_DOT__t1" />
              <fbc:geneProductRef fbc:geneProduct="G_Cz15g17110__SBML_DOT__t1" />
              <fbc:geneProductRef fbc:geneProduct="G_Cz10g10160__SBML_DOT__t1" />
              <fbc:geneProductRef fbc:geneProduct="G_Cz16g14150__SBML_DOT__t1" />
              <fbc:geneProductRef fbc:geneProduct="G_Cz12g16070__SBML_DOT__t1" />
              <fbc:geneProductRef fbc:geneProduct="G_Cz08g11160__SBML_DOT__t1" />
              <fbc:geneProductRef fbc:geneProduct="G_Cz15g09060__SBML_DOT__t1" />
              <fbc:geneProductRef fbc:geneProduct="G_Cz13g03240__SBML_DOT__t1" />
              <fbc:geneProductRef fbc:geneProduct="G_UNPLg00080__SBML_DOT__t1" />
              <fbc:geneProductRef fbc:geneProduct="G_Cz08g26140__SBML_DOT__t1" />
              <fbc:geneProductRef fbc:geneProduct="G_Cz07g02100__SBML_DOT__t1" />
              <fbc:geneProductRef fbc:geneProduct="G_Cz07g02110__SBML_DOT__t1" />
              <fbc:geneProductRef fbc:geneProduct="G_Cz14g01080__SBML_DOT__t1" />
              <fbc:geneProductRef fbc:geneProduct="G_Cz11g23240__SBML_DOT__t1" />
              <fbc:geneProductRef fbc:geneProduct="G_Cz03g26240__SBML_DOT__t1" />
            </fbc:or>
            <fbc:or>
              <fbc:geneProductRef fbc:geneProduct="G_Cz01g23030__SBML_DOT__t1" />
              <fbc:geneProductRef fbc:geneProduct="G_Cz04g04130__SBML_DOT__t1" />
              <fbc:geneProductRef fbc:geneProduct="G_Cz02g14140__SBML_DOT__t1" />
              <fbc:geneProductRef fbc:geneProduct="G_Cz10g10160__SBML_DOT__t1" />
              <fbc:geneProductRef fbc:geneProduct="G_Cz09g32070__SBML_DOT__t1" />
              <fbc:geneProductRef fbc:geneProduct="G_Cz15g17110__SBML_DOT__t1" />
              <fbc:geneProductRef fbc:geneProduct="G_Cz04g09210__SBML_DOT__t1" />
              <fbc:geneProductRef fbc:geneProduct="G_Cz08g11160__SBML_DOT__t1" />
              <fbc:geneProductRef fbc:geneProduct="G_Cz07g02110__SBML_DOT__t1" />
              <fbc:geneProductRef fbc:geneProduct="G_Cz12g16070__SBML_DOT__t1" />
              <fbc:geneProductRef fbc:geneProduct="G_Cz15g09060__SBML_DOT__t1" />
              <fbc:geneProductRef fbc:geneProduct="G_UNPLg00080__SBML_DOT__t1" />
              <fbc:geneProductRef fbc:geneProduct="G_Cz07g02100__SBML_DOT__t1" />
              <fbc:geneProductRef fbc:geneProduct="G_Cz13g03240__SBML_DOT__t1" />
              <fbc:geneProductRef fbc:geneProduct="G_Cz16g14150__SBML_DOT__t1" />
              <fbc:geneProductRef fbc:geneProduct="G_Cz08g26140__SBML_DOT__t1" />
              <fbc:geneProductRef fbc:geneProduct="G_Cz14g01080__SBML_DOT__t1" />
              <fbc:geneProductRef fbc:geneProduct="G_Cz11g23240__SBML_DOT__t1" />
            </fbc:or>
            <fbc:or>
              <fbc:geneProductRef fbc:geneProduct="G_Cz04g04130__SBML_DOT__t1" />
              <fbc:geneProductRef fbc:geneProduct="G_Cz01g23030__SBML_DOT__t1" />
              <fbc:geneProductRef fbc:geneProduct="G_Cz02g14140__SBML_DOT__t1" />
              <fbc:geneProductRef fbc:geneProduct="G_Cz09g32070__SBML_DOT__t1" />
              <fbc:geneProductRef fbc:geneProduct="G_Cz10g10160__SBML_DOT__t1" />
              <fbc:geneProductRef fbc:geneProduct="G_Cz04g09210__SBML_DOT__t1" />
              <fbc:geneProductRef fbc:geneProduct="G_Cz15g17110__SBML_DOT__t1" />
              <fbc:geneProductRef fbc:geneProduct="G_Cz12g16070__SBML_DOT__t1" />
              <fbc:geneProductRef fbc:geneProduct="G_Cz08g11160__SBML_DOT__t1" />
              <fbc:geneProductRef fbc:geneProduct="G_Cz16g14150__SBML_DOT__t1" />
              <fbc:geneProductRef fbc:geneProduct="G_Cz08g26140__SBML_DOT__t1" />
              <fbc:geneProductRef fbc:geneProduct="G_Cz15g09060__SBML_DOT__t1" />
              <fbc:geneProductRef fbc:geneProduct="G_UNPLg00080__SBML_DOT__t1" />
              <fbc:geneProductRef fbc:geneProduct="G_Cz13g03240__SBML_DOT__t1" />
              <fbc:geneProductRef fbc:geneProduct="G_Cz07g02110__SBML_DOT__t1" />
              <fbc:geneProductRef fbc:geneProduct="G_Cz07g02100__SBML_DOT__t1" />
              <fbc:geneProductRef fbc:geneProduct="G_Cz03g26240__SBML_DOT__t1" />
              <fbc:geneProductRef fbc:geneProduct="G_Cz11g23240__SBML_DOT__t1" />
              <fbc:geneProductRef fbc:geneProduct="G_Cz14g01080__SBML_DOT__t1" />
            </fbc:or>
            <fbc:or>
              <fbc:geneProductRef fbc:geneProduct="G_Cz10g10160__SBML_DOT__t1" />
              <fbc:geneProductRef fbc:geneProduct="G_Cz09g32070__SBML_DOT__t1" />
              <fbc:geneProductRef fbc:geneProduct="G_Cz02g14140__SBML_DOT__t1" />
              <fbc:geneProductRef fbc:geneProduct="G_Cz01g23030__SBML_DOT__t1" />
              <fbc:geneProductRef fbc:geneProduct="G_Cz04g04130__SBML_DOT__t1" />
              <fbc:geneProductRef fbc:geneProduct="G_Cz15g17110__SBML_DOT__t1" />
              <fbc:geneProductRef fbc:geneProduct="G_Cz16g14150__SBML_DOT__t1" />
              <fbc:geneProductRef fbc:geneProduct="G_Cz12g16070__SBML_DOT__t1" />
              <fbc:geneProductRef fbc:geneProduct="G_Cz07g02100__SBML_DOT__t1" />
              <fbc:geneProductRef fbc:geneProduct="G_Cz04g09210__SBML_DOT__t1" />
              <fbc:geneProductRef fbc:geneProduct="G_Cz13g03240__SBML_DOT__t1" />
              <fbc:geneProductRef fbc:geneProduct="G_Cz08g11160__SBML_DOT__t1" />
              <fbc:geneProductRef fbc:geneProduct="G_Cz07g02110__SBML_DOT__t1" />
              <fbc:geneProductRef fbc:geneProduct="G_Cz15g09060__SBML_DOT__t1" />
              <fbc:geneProductRef fbc:geneProduct="G_Cz14g01080__SBML_DOT__t1" />
              <fbc:geneProductRef fbc:geneProduct="G_UNPLg00080__SBML_DOT__t1" />
              <fbc:geneProductRef fbc:geneProduct="G_Cz08g26140__SBML_DOT__t1" />
              <fbc:geneProductRef fbc:geneProduct="G_Cz11g23240__SBML_DOT__t1" />
              <fbc:geneProductRef fbc:geneProduct="G_Cz03g26240__SBML_DOT__t1" />
            </fbc:or>
            <fbc:or>
              <fbc:geneProductRef fbc:geneProduct="G_Cz09g32070__SBML_DOT__t1" />
              <fbc:geneProductRef fbc:geneProduct="G_Cz10g10160__SBML_DOT__t1" />
              <fbc:geneProductRef fbc:geneProduct="G_Cz02g14140__SBML_DOT__t1" />
              <fbc:geneProductRef fbc:geneProduct="G_Cz01g23030__SBML_DOT__t1" />
              <fbc:geneProductRef fbc:geneProduct="G_Cz15g17110__SBML_DOT__t1" />
              <fbc:geneProductRef fbc:geneProduct="G_Cz04g04130__SBML_DOT__t1" />
              <fbc:geneProductRef fbc:geneProduct="G_Cz16g14150__SBML_DOT__t1" />
              <fbc:geneProductRef fbc:geneProduct="G_Cz08g11160__SBML_DOT__t1" />
              <fbc:geneProductRef fbc:geneProduct="G_Cz04g09210__SBML_DOT__t1" />
              <fbc:geneProductRef fbc:geneProduct="G_Cz13g03240__SBML_DOT__t1" />
              <fbc:geneProductRef fbc:geneProduct="G_Cz15g09060__SBML_DOT__t1" />
              <fbc:geneProductRef fbc:geneProduct="G_Cz12g16070__SBML_DOT__t1" />
              <fbc:geneProductRef fbc:geneProduct="G_UNPLg00080__SBML_DOT__t1" />
              <fbc:geneProductRef fbc:geneProduct="G_Cz07g02110__SBML_DOT__t1" />
              <fbc:geneProductRef fbc:geneProduct="G_Cz07g02100__SBML_DOT__t1" />
              <fbc:geneProductRef fbc:geneProduct="G_Cz11g23240__SBML_DOT__t1" />
              <fbc:geneProductRef fbc:geneProduct="G_Cz08g26140__SBML_DOT__t1" />
              <fbc:geneProductRef fbc:geneProduct="G_Cz14g01080__SBML_DOT__t1" />
            </fbc:or>
            <fbc:or>
              <fbc:geneProductRef fbc:geneProduct="G_Cz04g09210__SBML_DOT__t1" />
              <fbc:geneProductRef fbc:geneProduct="G_Cz12g16070__SBML_DOT__t1" />
              <fbc:geneProductRef fbc:geneProduct="G_Cz01g23030__SBML_DOT__t1" />
              <fbc:geneProductRef fbc:geneProduct="G_Cz04g04130__SBML_DOT__t1" />
              <fbc:geneProductRef fbc:geneProduct="G_Cz09g32070__SBML_DOT__t1" />
              <fbc:geneProductRef fbc:geneProduct="G_Cz02g14140__SBML_DOT__t1" />
              <fbc:geneProductRef fbc:geneProduct="G_Cz10g10160__SBML_DOT__t1" />
              <fbc:geneProductRef fbc:geneProduct="G_Cz15g17110__SBML_DOT__t1" />
              <fbc:geneProductRef fbc:geneProduct="G_Cz11g23240__SBML_DOT__t1" />
              <fbc:geneProductRef fbc:geneProduct="G_Cz08g11160__SBML_DOT__t1" />
              <fbc:geneProductRef fbc:geneProduct="G_Cz07g02110__SBML_DOT__t1" />
              <fbc:geneProductRef fbc:geneProduct="G_Cz07g02100__SBML_DOT__t1" />
              <fbc:geneProductRef fbc:geneProduct="G_Cz16g14150__SBML_DOT__t1" />
              <fbc:geneProductRef fbc:geneProduct="G_Cz13g03240__SBML_DOT__t1" />
              <fbc:geneProductRef fbc:geneProduct="G_Cz15g09060__SBML_DOT__t1" />
              <fbc:geneProductRef fbc:geneProduct="G_UNPLg00080__SBML_DOT__t1" />
              <fbc:geneProductRef fbc:geneProduct="G_Cz08g26140__SBML_DOT__t1" />
            </fbc:or>
            <fbc:geneProductRef fbc:geneProduct="G_Cz01g35130__SBML_DOT__t1" />
            <fbc:or>
              <fbc:geneProductRef fbc:geneProduct="G_Cz07g28150__SBML_DOT__t1" />
              <fbc:geneProductRef fbc:geneProduct="G_Cz13g08120__SBML_DOT__t1" />
            </fbc:or>
            <fbc:geneProductRef fbc:geneProduct="G_Cz02g37160__SBML_DOT__t1" />
            <fbc:geneProductRef fbc:geneProduct="G_Cz05g36030__SBML_DOT__t1" />
            <fbc:geneProductRef fbc:geneProduct="G_Cz04g01180__SBML_DOT__t1" />
            <fbc:geneProductRef fbc:geneProduct="G_Cz13g06010__SBML_DOT__t1" />
            <fbc:geneProductRef fbc:geneProduct="G_Cz06g31280__SBML_DOT__t1" />
            <fbc:geneProductRef fbc:geneProduct="G_NF" />
            <fbc:geneProductRef fbc:geneProduct="G_Cz01g05275__SBML_DOT__t1" />
            <fbc:geneProductRef fbc:geneProduct="G_Cz06g26010__SBML_DOT__t1" />
            <fbc:geneProductRef fbc:geneProduct="G_Cz02g18180__SBML_DOT__t1" />
            <fbc:geneProductRef fbc:geneProduct="G_Cz17g10010__SBML_DOT__t1" />
            <fbc:geneProductRef fbc:geneProduct="G_Cz15g01010__SBML_DOT__t1" />
            <fbc:geneProductRef fbc:geneProduct="G_NF" />
            <fbc:geneProductRef fbc:geneProduct="G_NF" />
            <fbc:geneProductRef fbc:geneProduct="G_NF" />
            <fbc:geneProductRef fbc:geneProduct="G_NF" />
            <fbc:geneProductRef fbc:geneProduct="G_NF" />
          </fbc:and>
        </fbc:geneProductAssociation>
      </reaction>
      <reaction id="R_Cz_1330" fast="false" reversible="false" name="photosystem II (red light-activated)" fbc:upperFluxBound="cobra_default_ub" fbc:lowerFluxBound="cobra_0_bound">
        <listOfReactants>
          <speciesReference species="M_h2o_u" stoichiometry="2" constant="true" />
          <speciesReference species="M_photon673_u" stoichiometry="4" constant="true" />
          <speciesReference species="M_pq_u" stoichiometry="2" constant="true" />
        </listOfReactants>
        <listOfProducts>
          <speciesReference species="M_o2_u" stoichiometry="1" constant="true" />
          <speciesReference species="M_pqh2_u" stoichiometry="2" constant="true" />
        </listOfProducts>
        <fbc:geneProductAssociation>
          <fbc:and>
            <fbc:geneProductRef fbc:geneProduct="G_Cz04g12110__SBML_DOT__t1" />
            <fbc:or>
              <fbc:geneProductRef fbc:geneProduct="G_Cz03g26240__SBML_DOT__t1" />
              <fbc:geneProductRef fbc:geneProduct="G_Cz15g17110__SBML_DOT__t1" />
              <fbc:geneProductRef fbc:geneProduct="G_Cz08g11160__SBML_DOT__t1" />
              <fbc:geneProductRef fbc:geneProduct="G_Cz04g04130__SBML_DOT__t1" />
              <fbc:geneProductRef fbc:geneProduct="G_Cz07g02100__SBML_DOT__t1" />
              <fbc:geneProductRef fbc:geneProduct="G_Cz07g02110__SBML_DOT__t1" />
              <fbc:geneProductRef fbc:geneProduct="G_Cz16g14150__SBML_DOT__t1" />
              <fbc:geneProductRef fbc:geneProduct="G_Cz01g23030__SBML_DOT__t1" />
              <fbc:geneProductRef fbc:geneProduct="G_Cz13g03240__SBML_DOT__t1" />
            </fbc:or>
            <fbc:or>
              <fbc:geneProductRef fbc:geneProduct="G_Cz08g11160__SBML_DOT__t1" />
              <fbc:geneProductRef fbc:geneProduct="G_UNPLg00080__SBML_DOT__t1" />
              <fbc:geneProductRef fbc:geneProduct="G_Cz07g02100__SBML_DOT__t1" />
              <fbc:geneProductRef fbc:geneProduct="G_Cz07g02110__SBML_DOT__t1" />
              <fbc:geneProductRef fbc:geneProduct="G_Cz15g09060__SBML_DOT__t1" />
              <fbc:geneProductRef fbc:geneProduct="G_Cz13g03240__SBML_DOT__t1" />
              <fbc:geneProductRef fbc:geneProduct="G_Cz11g23240__SBML_DOT__t1" />
              <fbc:geneProductRef fbc:geneProduct="G_Cz15g17110__SBML_DOT__t1" />
              <fbc:geneProductRef fbc:geneProduct="G_Cz09g32070__SBML_DOT__t1" />
              <fbc:geneProductRef fbc:geneProduct="G_Cz01g23030__SBML_DOT__t1" />
              <fbc:geneProductRef fbc:geneProduct="G_Cz02g14140__SBML_DOT__t1" />
              <fbc:geneProductRef fbc:geneProduct="G_Cz04g04130__SBML_DOT__t1" />
              <fbc:geneProductRef fbc:geneProduct="G_Cz16g14150__SBML_DOT__t1" />
              <fbc:geneProductRef fbc:geneProduct="G_Cz08g26140__SBML_DOT__t1" />
              <fbc:geneProductRef fbc:geneProduct="G_Cz03g26240__SBML_DOT__t1" />
              <fbc:geneProductRef fbc:geneProduct="G_Cz10g10160__SBML_DOT__t1" />
              <fbc:geneProductRef fbc:geneProduct="G_Cz04g09210__SBML_DOT__t1" />
              <fbc:geneProductRef fbc:geneProduct="G_Cz12g16070__SBML_DOT__t1" />
              <fbc:geneProductRef fbc:geneProduct="G_Cz14g01080__SBML_DOT__t1" />
            </fbc:or>
            <fbc:or>
              <fbc:geneProductRef fbc:geneProduct="G_Cz07g02110__SBML_DOT__t1" />
              <fbc:geneProductRef fbc:geneProduct="G_UNPLg00080__SBML_DOT__t1" />
              <fbc:geneProductRef fbc:geneProduct="G_Cz07g02100__SBML_DOT__t1" />
              <fbc:geneProductRef fbc:geneProduct="G_Cz15g09060__SBML_DOT__t1" />
              <fbc:geneProductRef fbc:geneProduct="G_Cz13g03240__SBML_DOT__t1" />
              <fbc:geneProductRef fbc:geneProduct="G_Cz08g11160__SBML_DOT__t1" />
              <fbc:geneProductRef fbc:geneProduct="G_Cz11g23240__SBML_DOT__t1" />
              <fbc:geneProductRef fbc:geneProduct="G_Cz15g17110__SBML_DOT__t1" />
              <fbc:geneProductRef fbc:geneProduct="G_Cz01g23030__SBML_DOT__t1" />
              <fbc:geneProductRef fbc:geneProduct="G_Cz16g14150__SBML_DOT__t1" />
              <fbc:geneProductRef fbc:geneProduct="G_Cz04g04130__SBML_DOT__t1" />
              <fbc:geneProductRef fbc:geneProduct="G_Cz10g10160__SBML_DOT__t1" />
              <fbc:geneProductRef fbc:geneProduct="G_Cz02g14140__SBML_DOT__t1" />
              <fbc:geneProductRef fbc:geneProduct="G_Cz14g01080__SBML_DOT__t1" />
              <fbc:geneProductRef fbc:geneProduct="G_Cz09g32070__SBML_DOT__t1" />
              <fbc:geneProductRef fbc:geneProduct="G_Cz08g26140__SBML_DOT__t1" />
              <fbc:geneProductRef fbc:geneProduct="G_Cz12g16070__SBML_DOT__t1" />
              <fbc:geneProductRef fbc:geneProduct="G_Cz04g09210__SBML_DOT__t1" />
            </fbc:or>
            <fbc:or>
              <fbc:geneProductRef fbc:geneProduct="G_Cz15g09060__SBML_DOT__t1" />
              <fbc:geneProductRef fbc:geneProduct="G_UNPLg00080__SBML_DOT__t1" />
              <fbc:geneProductRef fbc:geneProduct="G_Cz13g03240__SBML_DOT__t1" />
              <fbc:geneProductRef fbc:geneProduct="G_Cz07g02110__SBML_DOT__t1" />
              <fbc:geneProductRef fbc:geneProduct="G_Cz07g02100__SBML_DOT__t1" />
              <fbc:geneProductRef fbc:geneProduct="G_Cz08g11160__SBML_DOT__t1" />
              <fbc:geneProductRef fbc:geneProduct="G_Cz11g23240__SBML_DOT__t1" />
              <fbc:geneProductRef fbc:geneProduct="G_Cz16g14150__SBML_DOT__t1" />
              <fbc:geneProductRef fbc:geneProduct="G_Cz01g23030__SBML_DOT__t1" />
              <fbc:geneProductRef fbc:geneProduct="G_Cz15g17110__SBML_DOT__t1" />
              <fbc:geneProductRef fbc:geneProduct="G_Cz02g14140__SBML_DOT__t1" />
              <fbc:geneProductRef fbc:geneProduct="G_Cz04g04130__SBML_DOT__t1" />
              <fbc:geneProductRef fbc:geneProduct="G_Cz10g10160__SBML_DOT__t1" />
              <fbc:geneProductRef fbc:geneProduct="G_Cz09g32070__SBML_DOT__t1" />
              <fbc:geneProductRef fbc:geneProduct="G_Cz14g01080__SBML_DOT__t1" />
              <fbc:geneProductRef fbc:geneProduct="G_Cz04g09210__SBML_DOT__t1" />
              <fbc:geneProductRef fbc:geneProduct="G_Cz12g16070__SBML_DOT__t1" />
              <fbc:geneProductRef fbc:geneProduct="G_Cz08g26140__SBML_DOT__t1" />
              <fbc:geneProductRef fbc:geneProduct="G_Cz03g26240__SBML_DOT__t1" />
            </fbc:or>
            <fbc:geneProductRef fbc:geneProduct="G_Cz13g07140__SBML_DOT__t1" />
            <fbc:geneProductRef fbc:geneProduct="G_Cz16g19040__SBML_DOT__t1" />
            <fbc:geneProductRef fbc:geneProduct="G_Cz07g15040__SBML_DOT__t1" />
            <fbc:geneProductRef fbc:geneProduct="G_Cz19g02070__SBML_DOT__t1" />
            <fbc:geneProductRef fbc:geneProduct="G_Cz02g18040__SBML_DOT__t1" />
            <fbc:geneProductRef fbc:geneProduct="G_Cz03g13190__SBML_DOT__t1" />
            <fbc:geneProductRef fbc:geneProduct="G_Cz04g12120__SBML_DOT__t1" />
            <fbc:geneProductRef fbc:geneProduct="G_Cz12g14170__SBML_DOT__t1" />
            <fbc:or>
              <fbc:geneProductRef fbc:geneProduct="G_Cz03g38250__SBML_DOT__t1" />
              <fbc:geneProductRef fbc:geneProduct="G_Cz02g31140__SBML_DOT__t1" />
            </fbc:or>
            <fbc:geneProductRef fbc:geneProduct="G_Cz15g12020__SBML_DOT__t1" />
            <fbc:or>
              <fbc:geneProductRef fbc:geneProduct="G_Cz01g04040__SBML_DOT__t1" />
              <fbc:geneProductRef fbc:geneProduct="G_Cz06g29040__SBML_DOT__t1" />
            </fbc:or>
            <fbc:geneProductRef fbc:geneProduct="G_Cz05g09100__SBML_DOT__t1" />
            <fbc:geneProductRef fbc:geneProduct="G_Cz09g21140__SBML_DOT__t1" />
            <fbc:or>
              <fbc:geneProductRef fbc:geneProduct="G_Cz03g01250__SBML_DOT__t1" />
              <fbc:geneProductRef fbc:geneProduct="G_Cz04g24050__SBML_DOT__t1" />
            </fbc:or>
            <fbc:or>
              <fbc:geneProductRef fbc:geneProduct="G_Cz03g01250__SBML_DOT__t1" />
              <fbc:geneProductRef fbc:geneProduct="G_Cz04g24050__SBML_DOT__t1" />
            </fbc:or>
            <fbc:geneProductRef fbc:geneProduct="G_NF" />
            <fbc:geneProductRef fbc:geneProduct="G_Cz17g15140__SBML_DOT__t1" />
            <fbc:geneProductRef fbc:geneProduct="G_Cz10g21040__SBML_DOT__t1" />
            <fbc:geneProductRef fbc:geneProduct="G_NF" />
            <fbc:geneProductRef fbc:geneProduct="G_NF" />
            <fbc:geneProductRef fbc:geneProduct="G_NF" />
            <fbc:geneProductRef fbc:geneProduct="G_NF" />
            <fbc:geneProductRef fbc:geneProduct="G_NF" />
            <fbc:geneProductRef fbc:geneProduct="G_NF" />
            <fbc:geneProductRef fbc:geneProduct="G_NF" />
            <fbc:geneProductRef fbc:geneProduct="G_NF" />
            <fbc:geneProductRef fbc:geneProduct="G_NF" />
            <fbc:geneProductRef fbc:geneProduct="G_NF" />
            <fbc:geneProductRef fbc:geneProduct="G_NF" />
            <fbc:geneProductRef fbc:geneProduct="G_NF" />
            <fbc:geneProductRef fbc:geneProduct="G_NF" />
            <fbc:geneProductRef fbc:geneProduct="G_NF" />
            <fbc:geneProductRef fbc:geneProduct="G_NF" />
          </fbc:and>
        </fbc:geneProductAssociation>
      </reaction>
      <reaction id="R_Cz_1331" fast="false" reversible="false" name="succinate dehydrogenase (chloroplast)" fbc:upperFluxBound="cobra_default_ub" fbc:lowerFluxBound="cobra_0_bound">
        <listOfReactants>
          <speciesReference species="M_fad_h" stoichiometry="1" constant="true" />
          <speciesReference species="M_succ_h" stoichiometry="1" constant="true" />
        </listOfReactants>
        <listOfProducts>
          <speciesReference species="M_fadh2_h" stoichiometry="1" constant="true" />
          <speciesReference species="M_fum_h" stoichiometry="1" constant="true" />
        </listOfProducts>
      </reaction>
      <reaction id="R_Cz_1332" fast="false" reversible="true" name="putrescine:oxygen oxidoreductase" fbc:upperFluxBound="cobra_default_ub" fbc:lowerFluxBound="cobra_default_lb">
        <listOfReactants>
          <speciesReference species="M_h2o_m" stoichiometry="1" constant="true" />
          <speciesReference species="M_o2_m" stoichiometry="1" constant="true" />
          <speciesReference species="M_ptrc_m" stoichiometry="1" constant="true" />
        </listOfReactants>
        <listOfProducts>
          <speciesReference species="M_4abutn_m" stoichiometry="1" constant="true" />
          <speciesReference species="M_h2o2_m" stoichiometry="1" constant="true" />
          <speciesReference species="M_nh4_m" stoichiometry="1" constant="true" />
        </listOfProducts>
        <fbc:geneProductAssociation>
          <fbc:or>
            <fbc:or>
              <fbc:geneProductRef fbc:geneProduct="G_Cz03g37180__SBML_DOT__t1" />
              <fbc:geneProductRef fbc:geneProduct="G_Cz04g00120__SBML_DOT__t1" />
              <fbc:geneProductRef fbc:geneProduct="G_Cz11g25050__SBML_DOT__t1" />
              <fbc:geneProductRef fbc:geneProduct="G_Cz04g19270__SBML_DOT__t1" />
              <fbc:geneProductRef fbc:geneProduct="G_Cz11g06160__SBML_DOT__t1" />
            </fbc:or>
            <fbc:or>
              <fbc:geneProductRef fbc:geneProduct="G_Cz11g25050__SBML_DOT__t1" />
              <fbc:geneProductRef fbc:geneProduct="G_Cz04g00120__SBML_DOT__t1" />
              <fbc:geneProductRef fbc:geneProduct="G_Cz03g37180__SBML_DOT__t1" />
              <fbc:geneProductRef fbc:geneProduct="G_Cz04g19270__SBML_DOT__t1" />
              <fbc:geneProductRef fbc:geneProduct="G_Cz11g06160__SBML_DOT__t1" />
              <fbc:geneProductRef fbc:geneProduct="G_Cz10g14120__SBML_DOT__t1" />
            </fbc:or>
            <fbc:or>
              <fbc:geneProductRef fbc:geneProduct="G_Cz11g25050__SBML_DOT__t1" />
              <fbc:geneProductRef fbc:geneProduct="G_Cz04g00120__SBML_DOT__t1" />
              <fbc:geneProductRef fbc:geneProduct="G_Cz03g37180__SBML_DOT__t1" />
              <fbc:geneProductRef fbc:geneProduct="G_Cz04g19270__SBML_DOT__t1" />
              <fbc:geneProductRef fbc:geneProduct="G_Cz11g06160__SBML_DOT__t1" />
              <fbc:geneProductRef fbc:geneProduct="G_Cz10g14120__SBML_DOT__t1" />
            </fbc:or>
          </fbc:or>
        </fbc:geneProductAssociation>
      </reaction>
      <reaction id="R_Cz_1333" fast="false" reversible="false" name="4-Aminobutyraldehyde:NAD+ oxidoreductase" fbc:upperFluxBound="cobra_default_ub" fbc:lowerFluxBound="cobra_0_bound">
        <listOfReactants>
          <speciesReference species="M_4abutn_m" stoichiometry="1" constant="true" />
          <speciesReference species="M_h2o_m" stoichiometry="1" constant="true" />
          <speciesReference species="M_nadp_m" stoichiometry="1" constant="true" />
        </listOfReactants>
        <listOfProducts>
          <speciesReference species="M_4abut_m" stoichiometry="1" constant="true" />
          <speciesReference species="M_h_m" stoichiometry="2" constant="true" />
          <speciesReference species="M_nadph_m" stoichiometry="1" constant="true" />
        </listOfProducts>
        <fbc:geneProductAssociation>
          <fbc:or>
            <fbc:geneProductRef fbc:geneProduct="G_Cz03g20090__SBML_DOT__t1" />
            <fbc:geneProductRef fbc:geneProduct="G_Cz11g04290__SBML_DOT__t1" />
            <fbc:geneProductRef fbc:geneProduct="G_Cz03g10210__SBML_DOT__t1" />
            <fbc:geneProductRef fbc:geneProduct="G_Cz05g02090__SBML_DOT__t1" />
            <fbc:geneProductRef fbc:geneProduct="G_Cz03g36230__SBML_DOT__t1" />
            <fbc:geneProductRef fbc:geneProduct="G_Cz06g05120__SBML_DOT__t1" />
            <fbc:geneProductRef fbc:geneProduct="G_Cz09g10170__SBML_DOT__t1" />
            <fbc:geneProductRef fbc:geneProduct="G_Cz12g20220__SBML_DOT__t1" />
          </fbc:or>
        </fbc:geneProductAssociation>
      </reaction>
      <reaction id="R_Cz_1334" fast="false" reversible="false" name="agmatine deiminase, mitochondria" fbc:upperFluxBound="cobra_default_ub" fbc:lowerFluxBound="cobra_0_bound">
        <listOfReactants>
          <speciesReference species="M_agm_m" stoichiometry="1" constant="true" />
          <speciesReference species="M_h2o_m" stoichiometry="1" constant="true" />
          <speciesReference species="M_h_m" stoichiometry="1" constant="true" />
        </listOfReactants>
        <listOfProducts>
          <speciesReference species="M_cbmp_m" stoichiometry="1" constant="true" />
          <speciesReference species="M_nh4_m" stoichiometry="1" constant="true" />
        </listOfProducts>
        <fbc:geneProductAssociation>
          <fbc:or>
            <fbc:or>
              <fbc:geneProductRef fbc:geneProduct="G_Cz02g17090__SBML_DOT__t1" />
              <fbc:geneProductRef fbc:geneProduct="G_Cz01g02260__SBML_DOT__t1" />
            </fbc:or>
            <fbc:or>
              <fbc:geneProductRef fbc:geneProduct="G_Cz02g17090__SBML_DOT__t1" />
              <fbc:geneProductRef fbc:geneProduct="G_Cz01g02260__SBML_DOT__t1" />
            </fbc:or>
          </fbc:or>
        </fbc:geneProductAssociation>
      </reaction>
      <reaction id="R_Cz_1335" fast="false" reversible="false" name="agmatine deiminase, nucleus" fbc:upperFluxBound="cobra_default_ub" fbc:lowerFluxBound="cobra_0_bound">
        <listOfReactants>
          <speciesReference species="M_agm_n" stoichiometry="1" constant="true" />
          <speciesReference species="M_h2o_n" stoichiometry="1" constant="true" />
          <speciesReference species="M_h_n" stoichiometry="1" constant="true" />
        </listOfReactants>
        <listOfProducts>
          <speciesReference species="M_cbmp_n" stoichiometry="1" constant="true" />
          <speciesReference species="M_nh4_n" stoichiometry="1" constant="true" />
        </listOfProducts>
        <fbc:geneProductAssociation>
          <fbc:or>
            <fbc:or>
              <fbc:geneProductRef fbc:geneProduct="G_Cz02g17090__SBML_DOT__t1" />
              <fbc:geneProductRef fbc:geneProduct="G_Cz01g02260__SBML_DOT__t1" />
            </fbc:or>
            <fbc:or>
              <fbc:geneProductRef fbc:geneProduct="G_Cz02g17090__SBML_DOT__t1" />
              <fbc:geneProductRef fbc:geneProduct="G_Cz01g02260__SBML_DOT__t1" />
            </fbc:or>
          </fbc:or>
        </fbc:geneProductAssociation>
      </reaction>
      <reaction id="R_Cz_1336" fast="false" reversible="false" name="arginine decarboxylase, mitochondrial" fbc:upperFluxBound="cobra_default_ub" fbc:lowerFluxBound="cobra_0_bound">
        <listOfReactants>
          <speciesReference species="M_arg_L_m" stoichiometry="1" constant="true" />
          <speciesReference species="M_h_m" stoichiometry="1" constant="true" />
        </listOfReactants>
        <listOfProducts>
          <speciesReference species="M_agm_m" stoichiometry="1" constant="true" />
          <speciesReference species="M_co2_m" stoichiometry="1" constant="true" />
        </listOfProducts>
        <fbc:geneProductAssociation>
          <fbc:geneProductRef fbc:geneProduct="G_Cz03g34220__SBML_DOT__t1" />
        </fbc:geneProductAssociation>
      </reaction>
      <reaction id="R_Cz_1337" fast="false" reversible="false" name="N-carbamoylputrescine amidase" fbc:upperFluxBound="cobra_default_ub" fbc:lowerFluxBound="cobra_0_bound">
        <listOfReactants>
          <speciesReference species="M_cbmp_m" stoichiometry="1" constant="true" />
          <speciesReference species="M_h2o_m" stoichiometry="1" constant="true" />
          <speciesReference species="M_h_m" stoichiometry="1" constant="true" />
        </listOfReactants>
        <listOfProducts>
          <speciesReference species="M_co2_m" stoichiometry="1" constant="true" />
          <speciesReference species="M_nh4_m" stoichiometry="1" constant="true" />
          <speciesReference species="M_ptrc_m" stoichiometry="1" constant="true" />
        </listOfProducts>
        <fbc:geneProductAssociation>
          <fbc:or>
            <fbc:or>
              <fbc:geneProductRef fbc:geneProduct="G_Cz08g24250__SBML_DOT__t1" />
              <fbc:geneProductRef fbc:geneProduct="G_Cz10g08090__SBML_DOT__t1" />
              <fbc:geneProductRef fbc:geneProduct="G_Cz06g20190__SBML_DOT__t1" />
              <fbc:geneProductRef fbc:geneProduct="G_Cz03g35030__SBML_DOT__t1" />
            </fbc:or>
            <fbc:or>
              <fbc:geneProductRef fbc:geneProduct="G_Cz08g24250__SBML_DOT__t1" />
              <fbc:geneProductRef fbc:geneProduct="G_Cz10g08090__SBML_DOT__t1" />
              <fbc:geneProductRef fbc:geneProduct="G_Cz03g35030__SBML_DOT__t1" />
            </fbc:or>
          </fbc:or>
        </fbc:geneProductAssociation>
      </reaction>
      <reaction id="R_Cz_1338" fast="false" reversible="false" name="ornithine decarboxylase" fbc:upperFluxBound="cobra_default_ub" fbc:lowerFluxBound="cobra_0_bound">
        <listOfReactants>
          <speciesReference species="M_h_c" stoichiometry="1" constant="true" />
          <speciesReference species="M_orn_c" stoichiometry="1" constant="true" />
        </listOfReactants>
        <listOfProducts>
          <speciesReference species="M_co2_c" stoichiometry="1" constant="true" />
          <speciesReference species="M_ptrc_c" stoichiometry="1" constant="true" />
        </listOfProducts>
        <fbc:geneProductAssociation>
          <fbc:or>
            <fbc:or>
              <fbc:geneProductRef fbc:geneProduct="G_Cz12g28180__SBML_DOT__t1" />
              <fbc:geneProductRef fbc:geneProduct="G_Cz04g30180__SBML_DOT__t1" />
              <fbc:geneProductRef fbc:geneProduct="G_Cz13g02010__SBML_DOT__t1" />
              <fbc:geneProductRef fbc:geneProduct="G_UNPLg00003__SBML_DOT__t1" />
              <fbc:geneProductRef fbc:geneProduct="G_Cz09g15050__SBML_DOT__t1" />
            </fbc:or>
            <fbc:or>
              <fbc:or>
                <fbc:geneProductRef fbc:geneProduct="G_Cz04g30180__SBML_DOT__t1" />
                <fbc:geneProductRef fbc:geneProduct="G_Cz12g28180__SBML_DOT__t1" />
                <fbc:geneProductRef fbc:geneProduct="G_Cz13g02010__SBML_DOT__t1" />
                <fbc:geneProductRef fbc:geneProduct="G_UNPLg00003__SBML_DOT__t1" />
                <fbc:geneProductRef fbc:geneProduct="G_Cz09g15050__SBML_DOT__t1" />
              </fbc:or>
              <fbc:or>
                <fbc:geneProductRef fbc:geneProduct="G_Cz12g28180__SBML_DOT__t1" />
                <fbc:geneProductRef fbc:geneProduct="G_Cz04g30180__SBML_DOT__t1" />
                <fbc:geneProductRef fbc:geneProduct="G_Cz13g02010__SBML_DOT__t1" />
                <fbc:geneProductRef fbc:geneProduct="G_UNPLg00003__SBML_DOT__t1" />
                <fbc:geneProductRef fbc:geneProduct="G_Cz09g15050__SBML_DOT__t1" />
              </fbc:or>
              <fbc:or>
                <fbc:geneProductRef fbc:geneProduct="G_Cz04g30180__SBML_DOT__t1" />
                <fbc:geneProductRef fbc:geneProduct="G_Cz12g28180__SBML_DOT__t1" />
                <fbc:geneProductRef fbc:geneProduct="G_Cz13g02010__SBML_DOT__t1" />
                <fbc:geneProductRef fbc:geneProduct="G_UNPLg00003__SBML_DOT__t1" />
                <fbc:geneProductRef fbc:geneProduct="G_Cz09g15050__SBML_DOT__t1" />
              </fbc:or>
            </fbc:or>
          </fbc:or>
        </fbc:geneProductAssociation>
      </reaction>
      <reaction id="R_Cz_1339" fast="false" reversible="false" name="ornithine decarboxylase, chloroplast" fbc:upperFluxBound="cobra_default_ub" fbc:lowerFluxBound="cobra_0_bound">
        <listOfReactants>
          <speciesReference species="M_h_h" stoichiometry="1" constant="true" />
          <speciesReference species="M_orn_h" stoichiometry="1" constant="true" />
        </listOfReactants>
        <listOfProducts>
          <speciesReference species="M_co2_h" stoichiometry="1" constant="true" />
          <speciesReference species="M_ptrc_h" stoichiometry="1" constant="true" />
        </listOfProducts>
        <fbc:geneProductAssociation>
          <fbc:or>
            <fbc:or>
              <fbc:geneProductRef fbc:geneProduct="G_Cz12g28180__SBML_DOT__t1" />
              <fbc:geneProductRef fbc:geneProduct="G_Cz04g30180__SBML_DOT__t1" />
              <fbc:geneProductRef fbc:geneProduct="G_Cz13g02010__SBML_DOT__t1" />
              <fbc:geneProductRef fbc:geneProduct="G_UNPLg00003__SBML_DOT__t1" />
              <fbc:geneProductRef fbc:geneProduct="G_Cz09g15050__SBML_DOT__t1" />
            </fbc:or>
            <fbc:or>
              <fbc:or>
                <fbc:geneProductRef fbc:geneProduct="G_Cz04g30180__SBML_DOT__t1" />
                <fbc:geneProductRef fbc:geneProduct="G_Cz12g28180__SBML_DOT__t1" />
                <fbc:geneProductRef fbc:geneProduct="G_Cz13g02010__SBML_DOT__t1" />
                <fbc:geneProductRef fbc:geneProduct="G_UNPLg00003__SBML_DOT__t1" />
                <fbc:geneProductRef fbc:geneProduct="G_Cz09g15050__SBML_DOT__t1" />
              </fbc:or>
              <fbc:or>
                <fbc:geneProductRef fbc:geneProduct="G_Cz12g28180__SBML_DOT__t1" />
                <fbc:geneProductRef fbc:geneProduct="G_Cz04g30180__SBML_DOT__t1" />
                <fbc:geneProductRef fbc:geneProduct="G_Cz13g02010__SBML_DOT__t1" />
                <fbc:geneProductRef fbc:geneProduct="G_UNPLg00003__SBML_DOT__t1" />
                <fbc:geneProductRef fbc:geneProduct="G_Cz09g15050__SBML_DOT__t1" />
              </fbc:or>
              <fbc:or>
                <fbc:geneProductRef fbc:geneProduct="G_Cz04g30180__SBML_DOT__t1" />
                <fbc:geneProductRef fbc:geneProduct="G_Cz12g28180__SBML_DOT__t1" />
                <fbc:geneProductRef fbc:geneProduct="G_Cz13g02010__SBML_DOT__t1" />
                <fbc:geneProductRef fbc:geneProduct="G_UNPLg00003__SBML_DOT__t1" />
                <fbc:geneProductRef fbc:geneProduct="G_Cz09g15050__SBML_DOT__t1" />
              </fbc:or>
            </fbc:or>
          </fbc:or>
        </fbc:geneProductAssociation>
      </reaction>
      <reaction id="R_Cz_1340" fast="false" reversible="true" name="chlorophyll a demetalase" fbc:upperFluxBound="cobra_default_ub" fbc:lowerFluxBound="cobra_default_lb">
        <listOfReactants>
          <speciesReference species="M_chla_u" stoichiometry="1" constant="true" />
          <speciesReference species="M_h_u" stoichiometry="1" constant="true" />
        </listOfReactants>
        <listOfProducts>
          <speciesReference species="M_mg2_u" stoichiometry="1" constant="true" />
          <speciesReference species="M_phphtna_u" stoichiometry="1" constant="true" />
        </listOfProducts>
        <fbc:geneProductAssociation>
          <fbc:geneProductRef fbc:geneProduct="G_Cz19g05110__SBML_DOT__t1" />
        </fbc:geneProductAssociation>
      </reaction>
      <reaction id="R_Cz_1341" fast="false" reversible="true" name="chlorophyll a epimerase" fbc:upperFluxBound="cobra_default_ub" fbc:lowerFluxBound="cobra_default_lb">
        <listOfReactants>
          <speciesReference species="M_chla_u" stoichiometry="1" constant="true" />
        </listOfReactants>
        <listOfProducts>
          <speciesReference species="M_chlaemr_u" stoichiometry="1" constant="true" />
        </listOfProducts>
        <fbc:geneProductAssociation>
          <fbc:and>
            <fbc:geneProductRef fbc:geneProduct="G_Cz04g01180__SBML_DOT__t1" />
            <fbc:geneProductRef fbc:geneProduct="G_Cz02g18180__SBML_DOT__t1" />
            <fbc:geneProductRef fbc:geneProduct="G_Cz06g31280__SBML_DOT__t1" />
            <fbc:geneProductRef fbc:geneProduct="G_Cz06g26010__SBML_DOT__t1" />
            <fbc:geneProductRef fbc:geneProduct="G_Cz17g10010__SBML_DOT__t1" />
            <fbc:geneProductRef fbc:geneProduct="G_Cz01g05275__SBML_DOT__t1" />
            <fbc:geneProductRef fbc:geneProduct="G_Cz13g06010__SBML_DOT__t1" />
            <fbc:geneProductRef fbc:geneProduct="G_Cz05g36030__SBML_DOT__t1" />
          </fbc:and>
        </fbc:geneProductAssociation>
      </reaction>
      <reaction id="R_Cz_1342" fast="false" reversible="true" name="chlorophyllide a demetalase" fbc:upperFluxBound="cobra_default_ub" fbc:lowerFluxBound="cobra_default_lb">
        <listOfReactants>
          <speciesReference species="M_chlda_h" stoichiometry="1" constant="true" />
        </listOfReactants>
        <listOfProducts>
          <speciesReference species="M_mg2_h" stoichiometry="1" constant="true" />
          <speciesReference species="M_phphbda_h" stoichiometry="1" constant="true" />
        </listOfProducts>
      </reaction>
      <reaction id="R_Cz_1343" fast="false" reversible="true" name="chlorophyllide a oxidase" fbc:upperFluxBound="cobra_default_ub" fbc:lowerFluxBound="cobra_default_lb">
        <listOfReactants>
          <speciesReference species="M_chlda_h" stoichiometry="1" constant="true" />
          <speciesReference species="M_o2_h" stoichiometry="1" constant="true" />
        </listOfReactants>
        <listOfProducts>
          <speciesReference species="M_chldb_h" stoichiometry="1" constant="true" />
          <speciesReference species="M_h2o_h" stoichiometry="1" constant="true" />
        </listOfProducts>
        <fbc:geneProductAssociation>
          <fbc:or>
            <fbc:geneProductRef fbc:geneProduct="G_Cz10g28270__SBML_DOT__t1" />
            <fbc:geneProductRef fbc:geneProduct="G_Cz08g09050__SBML_DOT__t1" />
            <fbc:geneProductRef fbc:geneProduct="G_Cz16g19110__SBML_DOT__t1" />
            <fbc:geneProductRef fbc:geneProduct="G_Cz14g04140__SBML_DOT__t1" />
          </fbc:or>
        </fbc:geneProductAssociation>
      </reaction>
      <reaction id="R_Cz_1344" fast="false" reversible="true" name="coproporphyrinogen I oxidase" fbc:upperFluxBound="cobra_default_ub" fbc:lowerFluxBound="cobra_default_lb">
        <listOfReactants>
          <speciesReference species="M_cpppg1_h" stoichiometry="1" constant="true" />
          <speciesReference species="M_nadp_h" stoichiometry="1" constant="true" />
        </listOfReactants>
        <listOfProducts>
          <speciesReference species="M_cpp1_h" stoichiometry="1" constant="true" />
          <speciesReference species="M_h_h" stoichiometry="5" constant="true" />
          <speciesReference species="M_nadph_h" stoichiometry="1" constant="true" />
        </listOfProducts>
      </reaction>
      <reaction id="R_Cz_1345" fast="false" reversible="true" name="coproporphyrinogen III oxidase" fbc:upperFluxBound="cobra_default_ub" fbc:lowerFluxBound="cobra_default_lb">
        <listOfReactants>
          <speciesReference species="M_cpppg3_h" stoichiometry="1" constant="true" />
          <speciesReference species="M_nadp_h" stoichiometry="6" constant="true" />
        </listOfReactants>
        <listOfProducts>
          <speciesReference species="M_cpp3_h" stoichiometry="1" constant="true" />
          <speciesReference species="M_nadph_h" stoichiometry="6" constant="true" />
        </listOfProducts>
      </reaction>
      <reaction id="R_Cz_1346" fast="false" reversible="true" name="divinyl chlorophyllide vinyl-reductase" fbc:upperFluxBound="cobra_default_ub" fbc:lowerFluxBound="cobra_default_lb">
        <listOfReactants>
          <speciesReference species="M_dvchlda_h" stoichiometry="1" constant="true" />
          <speciesReference species="M_h_h" stoichiometry="1" constant="true" />
          <speciesReference species="M_nadph_h" stoichiometry="1" constant="true" />
        </listOfReactants>
        <listOfProducts>
          <speciesReference species="M_chlda_h" stoichiometry="1" constant="true" />
          <speciesReference species="M_nadp_h" stoichiometry="1" constant="true" />
        </listOfProducts>
        <fbc:geneProductAssociation>
          <fbc:geneProductRef fbc:geneProduct="G_Cz03g06230__SBML_DOT__t1" />
        </fbc:geneProductAssociation>
      </reaction>
      <reaction id="R_Cz_1347" fast="false" reversible="true" name="divinylprotochlorophyllide vinyl-reductase" fbc:upperFluxBound="cobra_default_ub" fbc:lowerFluxBound="cobra_default_lb">
        <listOfReactants>
          <speciesReference species="M_dvpchlda_h" stoichiometry="1" constant="true" />
          <speciesReference species="M_h_h" stoichiometry="1" constant="true" />
          <speciesReference species="M_nadph_h" stoichiometry="1" constant="true" />
        </listOfReactants>
        <listOfProducts>
          <speciesReference species="M_nadp_h" stoichiometry="1" constant="true" />
          <speciesReference species="M_pchlda_h" stoichiometry="1" constant="true" />
        </listOfProducts>
        <fbc:geneProductAssociation>
          <fbc:geneProductRef fbc:geneProduct="G_Cz03g06230__SBML_DOT__t1" />
        </fbc:geneProductAssociation>
      </reaction>
      <reaction id="R_Cz_1348" fast="false" reversible="true" name="glutamate-1-semialdehyde aminotransferase" fbc:upperFluxBound="cobra_default_ub" fbc:lowerFluxBound="cobra_default_lb">
        <listOfReactants>
          <speciesReference species="M_glu1sa_h" stoichiometry="1" constant="true" />
        </listOfReactants>
        <listOfProducts>
          <speciesReference species="M_5aop_h" stoichiometry="1" constant="true" />
          <speciesReference species="M_h_h" stoichiometry="1" constant="true" />
        </listOfProducts>
        <fbc:geneProductAssociation>
          <fbc:or>
            <fbc:geneProductRef fbc:geneProduct="G_Cz11g23070__SBML_DOT__t1" />
            <fbc:geneProductRef fbc:geneProduct="G_Cz04g04150__SBML_DOT__t1" />
            <fbc:geneProductRef fbc:geneProduct="G_Cz09g03230__SBML_DOT__t1" />
            <fbc:geneProductRef fbc:geneProduct="G_Cz02g18080__SBML_DOT__t1" />
          </fbc:or>
        </fbc:geneProductAssociation>
      </reaction>
      <reaction id="R_Cz_1349" fast="false" reversible="true" name="heme c ligase (chloroplast)" fbc:upperFluxBound="cobra_default_ub" fbc:lowerFluxBound="cobra_default_lb">
        <listOfReactants>
          <speciesReference species="M_apocytc_h" stoichiometry="1" constant="true" />
          <speciesReference species="M_pheme_h" stoichiometry="1" constant="true" />
        </listOfReactants>
        <listOfProducts>
          <speciesReference species="M_cytc_h" stoichiometry="1" constant="true" />
        </listOfProducts>
        <fbc:geneProductAssociation>
          <fbc:or>
            <fbc:or>
              <fbc:geneProductRef fbc:geneProduct="G_Cz05g13180__SBML_DOT__t1" />
              <fbc:geneProductRef fbc:geneProduct="G_Cz07g23090__SBML_DOT__t1" />
            </fbc:or>
            <fbc:or>
              <fbc:geneProductRef fbc:geneProduct="G_Cz07g23090__SBML_DOT__t1" />
              <fbc:geneProductRef fbc:geneProduct="G_Cz05g13180__SBML_DOT__t1" />
            </fbc:or>
          </fbc:or>
        </fbc:geneProductAssociation>
      </reaction>
      <reaction id="R_Cz_1350" fast="false" reversible="true" name="heme c ligase (mitochondria)" fbc:upperFluxBound="cobra_default_ub" fbc:lowerFluxBound="cobra_default_lb">
        <listOfReactants>
          <speciesReference species="M_apocytc_m" stoichiometry="1" constant="true" />
          <speciesReference species="M_pheme_m" stoichiometry="1" constant="true" />
        </listOfReactants>
        <listOfProducts>
          <speciesReference species="M_cytc_m" stoichiometry="1" constant="true" />
        </listOfProducts>
        <fbc:geneProductAssociation>
          <fbc:or>
            <fbc:or>
              <fbc:geneProductRef fbc:geneProduct="G_Cz05g13180__SBML_DOT__t1" />
              <fbc:geneProductRef fbc:geneProduct="G_Cz07g23090__SBML_DOT__t1" />
            </fbc:or>
            <fbc:or>
              <fbc:geneProductRef fbc:geneProduct="G_Cz07g23090__SBML_DOT__t1" />
              <fbc:geneProductRef fbc:geneProduct="G_Cz05g13180__SBML_DOT__t1" />
            </fbc:or>
          </fbc:or>
        </fbc:geneProductAssociation>
      </reaction>
      <reaction id="R_Cz_1351" fast="false" reversible="true" name="S-adenosyl-L-methionine:Mg-protoporphyrin IX methyltransferase" fbc:upperFluxBound="cobra_default_ub" fbc:lowerFluxBound="cobra_default_lb">
        <listOfReactants>
          <speciesReference species="M_amet_h" stoichiometry="1" constant="true" />
          <speciesReference species="M_mppp9_h" stoichiometry="1" constant="true" />
        </listOfReactants>
        <listOfProducts>
          <speciesReference species="M_ahcys_h" stoichiometry="1" constant="true" />
          <speciesReference species="M_h_h" stoichiometry="1" constant="true" />
          <speciesReference species="M_mppp9me_h" stoichiometry="1" constant="true" />
        </listOfProducts>
        <fbc:geneProductAssociation>
          <fbc:geneProductRef fbc:geneProduct="G_Cz02g24270__SBML_DOT__t1" />
        </fbc:geneProductAssociation>
      </reaction>
      <reaction id="R_Cz_1352" fast="false" reversible="true" name="precorrin 2 dehydrogenase" fbc:upperFluxBound="cobra_default_ub" fbc:lowerFluxBound="cobra_default_lb">
        <listOfReactants>
          <speciesReference species="M_dscl_h" stoichiometry="1" constant="true" />
          <speciesReference species="M_h_h" stoichiometry="1" constant="true" />
          <speciesReference species="M_nadp_h" stoichiometry="1" constant="true" />
        </listOfReactants>
        <listOfProducts>
          <speciesReference species="M_nadph_h" stoichiometry="1" constant="true" />
          <speciesReference species="M_scl_h" stoichiometry="1" constant="true" />
        </listOfProducts>
      </reaction>
      <reaction id="R_Cz_1353" fast="false" reversible="true" name="pheophorbide demethoxycarbonylase" fbc:upperFluxBound="cobra_default_ub" fbc:lowerFluxBound="cobra_default_lb">
        <listOfReactants>
          <speciesReference species="M_h_h" stoichiometry="3" constant="true" />
          <speciesReference species="M_phphbda_h" stoichiometry="1" constant="true" />
        </listOfReactants>
        <listOfProducts>
          <speciesReference species="M_mfor_h" stoichiometry="1" constant="true" />
          <speciesReference species="M_pyphphbda_h" stoichiometry="1" constant="true" />
        </listOfProducts>
      </reaction>
      <reaction id="R_Cz_1354" fast="false" reversible="true" name="porphobilinogen deaminase" fbc:upperFluxBound="cobra_default_ub" fbc:lowerFluxBound="cobra_default_lb">
        <listOfReactants>
          <speciesReference species="M_h2o_h" stoichiometry="1" constant="true" />
          <speciesReference species="M_ppbng_h" stoichiometry="4" constant="true" />
        </listOfReactants>
        <listOfProducts>
          <speciesReference species="M_hmbil_h" stoichiometry="1" constant="true" />
          <speciesReference species="M_nh4_h" stoichiometry="4" constant="true" />
        </listOfProducts>
        <fbc:geneProductAssociation>
          <fbc:or>
            <fbc:or>
              <fbc:geneProductRef fbc:geneProduct="G_Cz03g22200__SBML_DOT__t1" />
              <fbc:geneProductRef fbc:geneProduct="G_Cz04g12200__SBML_DOT__t1" />
            </fbc:or>
            <fbc:or>
              <fbc:geneProductRef fbc:geneProduct="G_Cz04g12200__SBML_DOT__t1" />
              <fbc:geneProductRef fbc:geneProduct="G_Cz03g22200__SBML_DOT__t1" />
            </fbc:or>
          </fbc:or>
        </fbc:geneProductAssociation>
      </reaction>
      <reaction id="R_Cz_1355" fast="false" reversible="true" name="transferrin[Fe(II)]2:NAD+ oxidoreductase" fbc:upperFluxBound="cobra_default_ub" fbc:lowerFluxBound="cobra_default_lb">
        <listOfReactants>
          <speciesReference species="M_h_h" stoichiometry="1" constant="true" />
          <speciesReference species="M_nadh_h" stoichiometry="1" constant="true" />
          <speciesReference species="M_tfenfe3_h" stoichiometry="1" constant="true" />
        </listOfReactants>
        <listOfProducts>
          <speciesReference species="M_nad_h" stoichiometry="1" constant="true" />
          <speciesReference species="M_tfenfe2_h" stoichiometry="1" constant="true" />
        </listOfProducts>
        <fbc:geneProductAssociation>
          <fbc:geneProductRef fbc:geneProduct="G_Cz09g15080__SBML_DOT__t1" />
        </fbc:geneProductAssociation>
      </reaction>
      <reaction id="R_Cz_1356" fast="false" reversible="true" name="uroporphyrinogen I reductase" fbc:upperFluxBound="cobra_default_ub" fbc:lowerFluxBound="cobra_default_lb">
        <listOfReactants>
          <speciesReference species="M_nadph_h" stoichiometry="1" constant="true" />
          <speciesReference species="M_uppg1_h" stoichiometry="1" constant="true" />
        </listOfReactants>
        <listOfProducts>
          <speciesReference species="M_h_h" stoichiometry="7" constant="true" />
          <speciesReference species="M_nadp_h" stoichiometry="1" constant="true" />
          <speciesReference species="M_upp1_h" stoichiometry="1" constant="true" />
        </listOfProducts>
      </reaction>
      <reaction id="R_Cz_1357" fast="false" reversible="true" name="uroporphyrinogen III oxidase" fbc:upperFluxBound="cobra_default_ub" fbc:lowerFluxBound="cobra_default_lb">
        <listOfReactants>
          <speciesReference species="M_nadp_h" stoichiometry="1" constant="true" />
          <speciesReference species="M_uppg3_h" stoichiometry="1" constant="true" />
        </listOfReactants>
        <listOfProducts>
          <speciesReference species="M_h_h" stoichiometry="5" constant="true" />
          <speciesReference species="M_nadph_h" stoichiometry="1" constant="true" />
          <speciesReference species="M_upp3_h" stoichiometry="1" constant="true" />
        </listOfProducts>
      </reaction>
      <reaction id="R_Cz_1358" fast="false" reversible="false" name="apoferritin Fe3-loading reaction (spontaneous)" fbc:upperFluxBound="cobra_default_ub" fbc:lowerFluxBound="cobra_0_bound">
        <listOfReactants>
          <speciesReference species="M_apofetn_h" stoichiometry="1" constant="true" />
          <speciesReference species="M_fe3_h" stoichiometry="1" constant="true" />
        </listOfReactants>
        <listOfProducts>
          <speciesReference species="M_tfenfe3_h" stoichiometry="1" constant="true" />
        </listOfProducts>
        <fbc:geneProductAssociation>
          <fbc:and>
            <fbc:or>
              <fbc:geneProductRef fbc:geneProduct="G_Cz15g04180__SBML_DOT__t1" />
              <fbc:geneProductRef fbc:geneProduct="G_Cz07g18100__SBML_DOT__t1" />
              <fbc:geneProductRef fbc:geneProduct="G_Cz08g26050__SBML_DOT__t1" />
            </fbc:or>
            <fbc:or>
              <fbc:geneProductRef fbc:geneProduct="G_Cz15g04180__SBML_DOT__t1" />
              <fbc:geneProductRef fbc:geneProduct="G_Cz07g18100__SBML_DOT__t1" />
              <fbc:geneProductRef fbc:geneProduct="G_Cz08g26050__SBML_DOT__t1" />
            </fbc:or>
          </fbc:and>
        </fbc:geneProductAssociation>
      </reaction>
      <reaction id="R_Cz_1359" fast="false" reversible="false" name="biliverdin reductase (nad(p)h)" fbc:upperFluxBound="cobra_default_ub" fbc:lowerFluxBound="cobra_0_bound">
        <listOfReactants>
          <speciesReference species="M_biliverd_h" stoichiometry="1" constant="true" />
          <speciesReference species="M_h_h" stoichiometry="1" constant="true" />
          <speciesReference species="M_nadph_h" stoichiometry="1" constant="true" />
        </listOfReactants>
        <listOfProducts>
          <speciesReference species="M_bilirub_h" stoichiometry="1" constant="true" />
          <speciesReference species="M_nadp_h" stoichiometry="1" constant="true" />
        </listOfProducts>
        <fbc:geneProductAssociation>
          <fbc:geneProductRef fbc:geneProduct="G_Cz05g32280__SBML_DOT__t1" />
        </fbc:geneProductAssociation>
      </reaction>
      <reaction id="R_Cz_1360" fast="false" reversible="false" name="chlorophyllase" fbc:upperFluxBound="cobra_default_ub" fbc:lowerFluxBound="cobra_0_bound">
        <listOfReactants>
          <speciesReference species="M_chla_h" stoichiometry="1" constant="true" />
          <speciesReference species="M_h2o_h" stoichiometry="1" constant="true" />
        </listOfReactants>
        <listOfProducts>
          <speciesReference species="M_chlda_h" stoichiometry="1" constant="true" />
          <speciesReference species="M_phytol_h" stoichiometry="1" constant="true" />
        </listOfProducts>
        <fbc:geneProductAssociation>
          <fbc:or>
            <fbc:or>
              <fbc:geneProductRef fbc:geneProduct="G_Cz08g25190__SBML_DOT__t1" />
              <fbc:geneProductRef fbc:geneProduct="G_Cz10g04100__SBML_DOT__t1" />
              <fbc:geneProductRef fbc:geneProduct="G_Cz02g13090__SBML_DOT__t1" />
            </fbc:or>
            <fbc:or>
              <fbc:geneProductRef fbc:geneProduct="G_Cz10g04100__SBML_DOT__t1" />
              <fbc:geneProductRef fbc:geneProduct="G_Cz02g13090__SBML_DOT__t1" />
            </fbc:or>
          </fbc:or>
        </fbc:geneProductAssociation>
      </reaction>
      <reaction id="R_Cz_1361" fast="false" reversible="false" name="chlorophyll a synthase (geranylgeranyl)" fbc:upperFluxBound="cobra_default_ub" fbc:lowerFluxBound="cobra_0_bound">
        <listOfReactants>
          <speciesReference species="M_chlda_u" stoichiometry="1" constant="true" />
          <speciesReference species="M_ggdp_u" stoichiometry="1" constant="true" />
        </listOfReactants>
        <listOfProducts>
          <speciesReference species="M_ggchlda_u" stoichiometry="1" constant="true" />
          <speciesReference species="M_h_u" stoichiometry="1" constant="true" />
          <speciesReference species="M_ppi_u" stoichiometry="1" constant="true" />
        </listOfProducts>
        <fbc:geneProductAssociation>
          <fbc:geneProductRef fbc:geneProduct="G_Cz08g28070__SBML_DOT__t1" />
        </fbc:geneProductAssociation>
      </reaction>
      <reaction id="R_Cz_1362" fast="false" reversible="false" name="chlorophyll a synthase (phytyl)" fbc:upperFluxBound="cobra_default_ub" fbc:lowerFluxBound="cobra_0_bound">
        <listOfReactants>
          <speciesReference species="M_chlda_u" stoichiometry="1" constant="true" />
          <speciesReference species="M_pdp_u" stoichiometry="1" constant="true" />
        </listOfReactants>
        <listOfProducts>
          <speciesReference species="M_chla_u" stoichiometry="1" constant="true" />
          <speciesReference species="M_h_u" stoichiometry="1" constant="true" />
          <speciesReference species="M_ppi_u" stoichiometry="1" constant="true" />
        </listOfProducts>
        <fbc:geneProductAssociation>
          <fbc:geneProductRef fbc:geneProduct="G_Cz08g28070__SBML_DOT__t1" />
        </fbc:geneProductAssociation>
      </reaction>
      <reaction id="R_Cz_1363" fast="false" reversible="false" name="chlorophyll b synthase (geranylgeranyl)" fbc:upperFluxBound="cobra_default_ub" fbc:lowerFluxBound="cobra_0_bound">
        <listOfReactants>
          <speciesReference species="M_chldb_u" stoichiometry="1" constant="true" />
          <speciesReference species="M_ggdp_u" stoichiometry="1" constant="true" />
        </listOfReactants>
        <listOfProducts>
          <speciesReference species="M_ggchldb_u" stoichiometry="1" constant="true" />
          <speciesReference species="M_h_u" stoichiometry="1" constant="true" />
          <speciesReference species="M_ppi_u" stoichiometry="1" constant="true" />
        </listOfProducts>
        <fbc:geneProductAssociation>
          <fbc:geneProductRef fbc:geneProduct="G_Cz08g28070__SBML_DOT__t1" />
        </fbc:geneProductAssociation>
      </reaction>
      <reaction id="R_Cz_1364" fast="false" reversible="false" name="chlorophyll b synthase (phytyl)" fbc:upperFluxBound="cobra_default_ub" fbc:lowerFluxBound="cobra_0_bound">
        <listOfReactants>
          <speciesReference species="M_chldb_u" stoichiometry="1" constant="true" />
          <speciesReference species="M_pdp_u" stoichiometry="1" constant="true" />
        </listOfReactants>
        <listOfProducts>
          <speciesReference species="M_chlb_u" stoichiometry="1" constant="true" />
          <speciesReference species="M_h_u" stoichiometry="1" constant="true" />
          <speciesReference species="M_ppi_u" stoichiometry="1" constant="true" />
        </listOfProducts>
        <fbc:geneProductAssociation>
          <fbc:geneProductRef fbc:geneProduct="G_Cz08g28070__SBML_DOT__t1" />
        </fbc:geneProductAssociation>
      </reaction>
      <reaction id="R_Cz_1365" fast="false" reversible="false" name="coproporphyrinogen III oxidase (O2 required)" fbc:upperFluxBound="cobra_default_ub" fbc:lowerFluxBound="cobra_0_bound">
        <listOfReactants>
          <speciesReference species="M_cpppg3_h" stoichiometry="1" constant="true" />
          <speciesReference species="M_h_h" stoichiometry="2" constant="true" />
          <speciesReference species="M_o2_h" stoichiometry="2" constant="true" />
        </listOfReactants>
        <listOfProducts>
          <speciesReference species="M_co2_h" stoichiometry="2" constant="true" />
          <speciesReference species="M_h2o2_h" stoichiometry="2" constant="true" />
          <speciesReference species="M_pppg9_h" stoichiometry="1" constant="true" />
        </listOfProducts>
        <fbc:geneProductAssociation>
          <fbc:or>
            <fbc:or>
              <fbc:geneProductRef fbc:geneProduct="G_Cz18g10090__SBML_DOT__t1" />
              <fbc:geneProductRef fbc:geneProduct="G_Cz06g22110__SBML_DOT__t1" />
            </fbc:or>
            <fbc:or>
              <fbc:geneProductRef fbc:geneProduct="G_Cz06g22110__SBML_DOT__t1" />
              <fbc:geneProductRef fbc:geneProduct="G_Cz18g10090__SBML_DOT__t1" />
            </fbc:or>
          </fbc:or>
        </fbc:geneProductAssociation>
      </reaction>
      <reaction id="R_Cz_1366" fast="false" reversible="false" name="divinylprotochlorophyllide oxidoreductase (light-dependent, 450 nm)" fbc:upperFluxBound="cobra_default_ub" fbc:lowerFluxBound="cobra_0_bound">
        <listOfReactants>
          <speciesReference species="M_dvpchlda_h" stoichiometry="1" constant="true" />
          <speciesReference species="M_h_h" stoichiometry="1" constant="true" />
          <speciesReference species="M_nadph_h" stoichiometry="1" constant="true" />
          <speciesReference species="M_photon450_h" stoichiometry="1" constant="true" />
        </listOfReactants>
        <listOfProducts>
          <speciesReference species="M_dvchlda_h" stoichiometry="1" constant="true" />
          <speciesReference species="M_nadp_h" stoichiometry="1" constant="true" />
        </listOfProducts>
        <fbc:geneProductAssociation>
          <fbc:or>
            <fbc:geneProductRef fbc:geneProduct="G_Cz06g28160__SBML_DOT__t1" />
            <fbc:geneProductRef fbc:geneProduct="G_Cz02g02220__SBML_DOT__t1" />
            <fbc:geneProductRef fbc:geneProduct="G_Cz05g12090__SBML_DOT__t1" />
            <fbc:geneProductRef fbc:geneProduct="G_Cz04g30040__SBML_DOT__t1" />
            <fbc:geneProductRef fbc:geneProduct="G_Cz19g08150__SBML_DOT__t1" />
          </fbc:or>
        </fbc:geneProductAssociation>
      </reaction>
      <reaction id="R_Cz_1367" fast="false" reversible="false" name="divinylprotochlorophyllide oxidoreductase (light-dependent, 648 nm)" fbc:upperFluxBound="cobra_default_ub" fbc:lowerFluxBound="cobra_0_bound">
        <listOfReactants>
          <speciesReference species="M_dvpchlda_h" stoichiometry="1" constant="true" />
          <speciesReference species="M_h_h" stoichiometry="1" constant="true" />
          <speciesReference species="M_nadph_h" stoichiometry="1" constant="true" />
          <speciesReference species="M_photon646_h" stoichiometry="1" constant="true" />
        </listOfReactants>
        <listOfProducts>
          <speciesReference species="M_dvchlda_h" stoichiometry="1" constant="true" />
          <speciesReference species="M_nadp_h" stoichiometry="1" constant="true" />
        </listOfProducts>
        <fbc:geneProductAssociation>
          <fbc:or>
            <fbc:geneProductRef fbc:geneProduct="G_Cz06g28160__SBML_DOT__t1" />
            <fbc:geneProductRef fbc:geneProduct="G_Cz02g02220__SBML_DOT__t1" />
            <fbc:geneProductRef fbc:geneProduct="G_Cz05g12090__SBML_DOT__t1" />
            <fbc:geneProductRef fbc:geneProduct="G_Cz04g30040__SBML_DOT__t1" />
            <fbc:geneProductRef fbc:geneProduct="G_Cz19g08150__SBML_DOT__t1" />
          </fbc:or>
        </fbc:geneProductAssociation>
      </reaction>
      <reaction id="R_Cz_1368" fast="false" reversible="false" name="ferrochelatase" fbc:upperFluxBound="cobra_default_ub" fbc:lowerFluxBound="cobra_0_bound">
        <listOfReactants>
          <speciesReference species="M_fe2_h" stoichiometry="1" constant="true" />
          <speciesReference species="M_ppp9_h" stoichiometry="1" constant="true" />
        </listOfReactants>
        <listOfProducts>
          <speciesReference species="M_pheme_h" stoichiometry="1" constant="true" />
        </listOfProducts>
        <fbc:geneProductAssociation>
          <fbc:or>
            <fbc:geneProductRef fbc:geneProduct="G_Cz16g21260__SBML_DOT__t1" />
            <fbc:geneProductRef fbc:geneProduct="G_Cz16g21260__SBML_DOT__t1" />
          </fbc:or>
        </fbc:geneProductAssociation>
      </reaction>
      <reaction id="R_Cz_1369" fast="false" reversible="false" name="release of Fe(II) from transferrin" fbc:upperFluxBound="cobra_default_ub" fbc:lowerFluxBound="cobra_0_bound">
        <listOfReactants>
          <speciesReference species="M_tfenfe2_h" stoichiometry="1" constant="true" />
        </listOfReactants>
        <listOfProducts>
          <speciesReference species="M_apotfen_h" stoichiometry="1" constant="true" />
          <speciesReference species="M_fe2_h" stoichiometry="1" constant="true" />
        </listOfProducts>
        <fbc:geneProductAssociation>
          <fbc:and>
            <fbc:or>
              <fbc:geneProductRef fbc:geneProduct="G_Cz15g04180__SBML_DOT__t1" />
              <fbc:geneProductRef fbc:geneProduct="G_Cz07g18100__SBML_DOT__t1" />
              <fbc:geneProductRef fbc:geneProduct="G_Cz08g26050__SBML_DOT__t1" />
            </fbc:or>
            <fbc:or>
              <fbc:geneProductRef fbc:geneProduct="G_Cz15g04180__SBML_DOT__t1" />
              <fbc:geneProductRef fbc:geneProduct="G_Cz07g18100__SBML_DOT__t1" />
              <fbc:geneProductRef fbc:geneProduct="G_Cz08g26050__SBML_DOT__t1" />
            </fbc:or>
          </fbc:and>
        </fbc:geneProductAssociation>
      </reaction>
      <reaction id="R_Cz_1370" fast="false" reversible="false" name="ferroxidase" fbc:upperFluxBound="cobra_default_ub" fbc:lowerFluxBound="cobra_0_bound">
        <listOfReactants>
          <speciesReference species="M_fe2_h" stoichiometry="4" constant="true" />
          <speciesReference species="M_h_h" stoichiometry="4" constant="true" />
          <speciesReference species="M_o2_h" stoichiometry="1" constant="true" />
        </listOfReactants>
        <listOfProducts>
          <speciesReference species="M_fe3_h" stoichiometry="4" constant="true" />
          <speciesReference species="M_h2o_h" stoichiometry="2" constant="true" />
        </listOfProducts>
        <fbc:geneProductAssociation>
          <fbc:or>
            <fbc:geneProductRef fbc:geneProduct="G_Cz02g39280__SBML_DOT__t1" />
            <fbc:geneProductRef fbc:geneProduct="G_Cz02g39280__SBML_DOT__t1" />
          </fbc:or>
        </fbc:geneProductAssociation>
      </reaction>
      <reaction id="R_Cz_1371" fast="false" reversible="false" name="geranylgeranyl-chlorophyllide a reductase" fbc:upperFluxBound="cobra_default_ub" fbc:lowerFluxBound="cobra_0_bound">
        <listOfReactants>
          <speciesReference species="M_ggchlda_u" stoichiometry="1" constant="true" />
          <speciesReference species="M_h_u" stoichiometry="3" constant="true" />
          <speciesReference species="M_nadph_u" stoichiometry="3" constant="true" />
        </listOfReactants>
        <listOfProducts>
          <speciesReference species="M_chla_u" stoichiometry="1" constant="true" />
          <speciesReference species="M_nadp_u" stoichiometry="3" constant="true" />
        </listOfProducts>
        <fbc:geneProductAssociation>
          <fbc:geneProductRef fbc:geneProduct="G_Cz02g35110__SBML_DOT__t1" />
        </fbc:geneProductAssociation>
      </reaction>
      <reaction id="R_Cz_1372" fast="false" reversible="false" name="geranylgeranyl-chlorophyllide b reductase" fbc:upperFluxBound="cobra_default_ub" fbc:lowerFluxBound="cobra_0_bound">
        <listOfReactants>
          <speciesReference species="M_ggchldb_u" stoichiometry="1" constant="true" />
          <speciesReference species="M_h_u" stoichiometry="3" constant="true" />
          <speciesReference species="M_nadph_u" stoichiometry="3" constant="true" />
        </listOfReactants>
        <listOfProducts>
          <speciesReference species="M_chlb_u" stoichiometry="1" constant="true" />
          <speciesReference species="M_nadp_u" stoichiometry="3" constant="true" />
        </listOfProducts>
        <fbc:geneProductAssociation>
          <fbc:geneProductRef fbc:geneProduct="G_Cz02g35110__SBML_DOT__t1" />
        </fbc:geneProductAssociation>
      </reaction>
      <reaction id="R_Cz_1373" fast="false" reversible="false" name="glutamyl-tRNA reductase" fbc:upperFluxBound="cobra_default_ub" fbc:lowerFluxBound="cobra_0_bound">
        <listOfReactants>
          <speciesReference species="M_glutrna_h" stoichiometry="1" constant="true" />
          <speciesReference species="M_h_h" stoichiometry="2" constant="true" />
          <speciesReference species="M_nadph_h" stoichiometry="1" constant="true" />
        </listOfReactants>
        <listOfProducts>
          <speciesReference species="M_glu1sa_h" stoichiometry="1" constant="true" />
          <speciesReference species="M_nadp_h" stoichiometry="1" constant="true" />
          <speciesReference species="M_trnaglu_h" stoichiometry="1" constant="true" />
        </listOfProducts>
        <fbc:geneProductAssociation>
          <fbc:geneProductRef fbc:geneProduct="G_Cz03g02090__SBML_DOT__t1" />
        </fbc:geneProductAssociation>
      </reaction>
      <reaction id="R_Cz_1374" fast="false" reversible="false" name="glutamyl-tRNA synthetase" fbc:upperFluxBound="cobra_default_ub" fbc:lowerFluxBound="cobra_0_bound">
        <listOfReactants>
          <speciesReference species="M_atp_h" stoichiometry="1" constant="true" />
          <speciesReference species="M_glu_L_h" stoichiometry="1" constant="true" />
          <speciesReference species="M_trnaglu_h" stoichiometry="1" constant="true" />
        </listOfReactants>
        <listOfProducts>
          <speciesReference species="M_amp_h" stoichiometry="1" constant="true" />
          <speciesReference species="M_glutrna_h" stoichiometry="1" constant="true" />
          <speciesReference species="M_h_h" stoichiometry="1" constant="true" />
          <speciesReference species="M_ppi_h" stoichiometry="1" constant="true" />
        </listOfProducts>
      </reaction>
      <reaction id="R_Cz_1375" fast="false" reversible="false" name="heme a synthase (mitochondria)" fbc:upperFluxBound="cobra_default_ub" fbc:lowerFluxBound="cobra_0_bound">
        <listOfReactants>
          <speciesReference species="M_h2o_m" stoichiometry="1" constant="true" />
          <speciesReference species="M_hemeO_m" stoichiometry="1" constant="true" />
        </listOfReactants>
        <listOfProducts>
          <speciesReference species="M_h_m" stoichiometry="5" constant="true" />
          <speciesReference species="M_hemeA_m" stoichiometry="1" constant="true" />
        </listOfProducts>
        <fbc:geneProductAssociation>
          <fbc:geneProductRef fbc:geneProduct="G_Cz19g06070__SBML_DOT__t1" />
        </fbc:geneProductAssociation>
      </reaction>
      <reaction id="R_Cz_1376" fast="false" reversible="false" name="heme o synthase (mitochondria)" fbc:upperFluxBound="cobra_default_ub" fbc:lowerFluxBound="cobra_0_bound">
        <listOfReactants>
          <speciesReference species="M_frdp_m" stoichiometry="1" constant="true" />
          <speciesReference species="M_h2o_m" stoichiometry="1" constant="true" />
          <speciesReference species="M_pheme_m" stoichiometry="1" constant="true" />
        </listOfReactants>
        <listOfProducts>
          <speciesReference species="M_h_m" stoichiometry="1" constant="true" />
          <speciesReference species="M_hemeO_m" stoichiometry="1" constant="true" />
          <speciesReference species="M_ppi_m" stoichiometry="1" constant="true" />
        </listOfProducts>
        <fbc:geneProductAssociation>
          <fbc:geneProductRef fbc:geneProduct="G_Cz02g32130__SBML_DOT__t1" />
        </fbc:geneProductAssociation>
      </reaction>
      <reaction id="R_Cz_1377" fast="false" reversible="false" name="heme oxygenase" fbc:upperFluxBound="cobra_default_ub" fbc:lowerFluxBound="cobra_0_bound">
        <listOfReactants>
          <speciesReference species="M_h_c" stoichiometry="3" constant="true" />
          <speciesReference species="M_nadph_c" stoichiometry="3" constant="true" />
          <speciesReference species="M_o2_c" stoichiometry="3" constant="true" />
          <speciesReference species="M_pheme_c" stoichiometry="1" constant="true" />
        </listOfReactants>
        <listOfProducts>
          <speciesReference species="M_biliverd_c" stoichiometry="1" constant="true" />
          <speciesReference species="M_co_c" stoichiometry="1" constant="true" />
          <speciesReference species="M_fe2_c" stoichiometry="1" constant="true" />
          <speciesReference species="M_h2o_c" stoichiometry="3" constant="true" />
          <speciesReference species="M_nadp_c" stoichiometry="3" constant="true" />
        </listOfProducts>
        <fbc:geneProductAssociation>
          <fbc:or>
            <fbc:geneProductRef fbc:geneProduct="G_UNPLg00465__SBML_DOT__t1" />
            <fbc:geneProductRef fbc:geneProduct="G_UNPLg00457__SBML_DOT__t1" />
          </fbc:or>
        </fbc:geneProductAssociation>
      </reaction>
      <reaction id="R_Cz_1378" fast="false" reversible="false" name="Mg-protoporphyrin IX monomethyl ester (oxidative) cyclase I" fbc:upperFluxBound="cobra_default_ub" fbc:lowerFluxBound="cobra_0_bound">
        <listOfReactants>
          <speciesReference species="M_h_h" stoichiometry="1" constant="true" />
          <speciesReference species="M_mppp9me_h" stoichiometry="1" constant="true" />
          <speciesReference species="M_nadph_h" stoichiometry="1" constant="true" />
          <speciesReference species="M_o2_h" stoichiometry="1" constant="true" />
        </listOfReactants>
        <listOfProducts>
          <speciesReference species="M_h2o_h" stoichiometry="1" constant="true" />
          <speciesReference species="M_hmppp9me_h" stoichiometry="1" constant="true" />
          <speciesReference species="M_nadp_h" stoichiometry="1" constant="true" />
        </listOfProducts>
        <fbc:geneProductAssociation>
          <fbc:or>
            <fbc:geneProductRef fbc:geneProduct="G_Cz16g08310__SBML_DOT__t1" />
            <fbc:or>
              <fbc:geneProductRef fbc:geneProduct="G_Cz16g08310__SBML_DOT__t1" />
              <fbc:geneProductRef fbc:geneProduct="G_Cz16g08310__SBML_DOT__t1" />
            </fbc:or>
          </fbc:or>
        </fbc:geneProductAssociation>
      </reaction>
      <reaction id="R_Cz_1379" fast="false" reversible="false" name="Mg-protoporphyrin IX monomethyl ester (oxidative) cyclase II" fbc:upperFluxBound="cobra_default_ub" fbc:lowerFluxBound="cobra_0_bound">
        <listOfReactants>
          <speciesReference species="M_h_h" stoichiometry="2" constant="true" />
          <speciesReference species="M_hmppp9me_h" stoichiometry="1" constant="true" />
          <speciesReference species="M_nadph_h" stoichiometry="1" constant="true" />
          <speciesReference species="M_o2_h" stoichiometry="1" constant="true" />
        </listOfReactants>
        <listOfProducts>
          <speciesReference species="M_h2o_h" stoichiometry="2" constant="true" />
          <speciesReference species="M_nadp_h" stoichiometry="1" constant="true" />
          <speciesReference species="M_omppp9me_h" stoichiometry="1" constant="true" />
        </listOfProducts>
        <fbc:geneProductAssociation>
          <fbc:or>
            <fbc:geneProductRef fbc:geneProduct="G_Cz16g08310__SBML_DOT__t1" />
            <fbc:or>
              <fbc:geneProductRef fbc:geneProduct="G_Cz16g08310__SBML_DOT__t1" />
              <fbc:geneProductRef fbc:geneProduct="G_Cz16g08310__SBML_DOT__t1" />
            </fbc:or>
          </fbc:or>
        </fbc:geneProductAssociation>
      </reaction>
      <reaction id="R_Cz_1380" fast="false" reversible="false" name="Mg-protoporphyrin IX monomethyl ester (oxidative) cyclase III" fbc:upperFluxBound="cobra_default_ub" fbc:lowerFluxBound="cobra_0_bound">
        <listOfReactants>
          <speciesReference species="M_nadph_h" stoichiometry="1" constant="true" />
          <speciesReference species="M_o2_h" stoichiometry="1" constant="true" />
          <speciesReference species="M_omppp9me_h" stoichiometry="1" constant="true" />
        </listOfReactants>
        <listOfProducts>
          <speciesReference species="M_dvpchlda_h" stoichiometry="1" constant="true" />
          <speciesReference species="M_h2o_h" stoichiometry="2" constant="true" />
          <speciesReference species="M_nadp_h" stoichiometry="1" constant="true" />
        </listOfProducts>
        <fbc:geneProductAssociation>
          <fbc:or>
            <fbc:geneProductRef fbc:geneProduct="G_Cz16g08310__SBML_DOT__t1" />
            <fbc:or>
              <fbc:geneProductRef fbc:geneProduct="G_Cz16g08310__SBML_DOT__t1" />
              <fbc:geneProductRef fbc:geneProduct="G_Cz16g08310__SBML_DOT__t1" />
            </fbc:or>
          </fbc:or>
        </fbc:geneProductAssociation>
      </reaction>
      <reaction id="R_Cz_1381" fast="false" reversible="false" name="Mg-protoporphyrin IX magnesium-lyase" fbc:upperFluxBound="cobra_default_ub" fbc:lowerFluxBound="cobra_0_bound">
        <listOfReactants>
          <speciesReference species="M_atp_h" stoichiometry="1" constant="true" />
          <speciesReference species="M_h2o_h" stoichiometry="1" constant="true" />
          <speciesReference species="M_mg2_h" stoichiometry="1" constant="true" />
          <speciesReference species="M_ppp9_h" stoichiometry="1" constant="true" />
        </listOfReactants>
        <listOfProducts>
          <speciesReference species="M_adp_h" stoichiometry="1" constant="true" />
          <speciesReference species="M_h_h" stoichiometry="1" constant="true" />
          <speciesReference species="M_mppp9_h" stoichiometry="1" constant="true" />
          <speciesReference species="M_pi_h" stoichiometry="1" constant="true" />
        </listOfProducts>
        <fbc:geneProductAssociation>
          <fbc:and>
            <fbc:or>
              <fbc:geneProductRef fbc:geneProduct="G_Cz08g03270__SBML_DOT__t1" />
              <fbc:geneProductRef fbc:geneProduct="G_Cz06g16260__SBML_DOT__t1" />
              <fbc:geneProductRef fbc:geneProduct="G_UNPLg00024__SBML_DOT__t1" />
            </fbc:or>
            <fbc:or>
              <fbc:or>
                <fbc:geneProductRef fbc:geneProduct="G_Cz06g36090__SBML_DOT__t1" />
                <fbc:geneProductRef fbc:geneProduct="G_Cz14g15070__SBML_DOT__t1" />
              </fbc:or>
              <fbc:or>
                <fbc:geneProductRef fbc:geneProduct="G_Cz14g15070__SBML_DOT__t1" />
                <fbc:geneProductRef fbc:geneProduct="G_Cz06g36090__SBML_DOT__t1" />
              </fbc:or>
            </fbc:or>
            <fbc:or>
              <fbc:or>
                <fbc:geneProductRef fbc:geneProduct="G_UNPLg00024__SBML_DOT__t1" />
                <fbc:geneProductRef fbc:geneProduct="G_Cz06g16260__SBML_DOT__t1" />
                <fbc:geneProductRef fbc:geneProduct="G_Cz08g03270__SBML_DOT__t1" />
                <fbc:geneProductRef fbc:geneProduct="G_UNPLg00023__SBML_DOT__t1" />
              </fbc:or>
              <fbc:or>
                <fbc:geneProductRef fbc:geneProduct="G_Cz06g16260__SBML_DOT__t1" />
                <fbc:geneProductRef fbc:geneProduct="G_UNPLg00024__SBML_DOT__t1" />
                <fbc:geneProductRef fbc:geneProduct="G_Cz08g03270__SBML_DOT__t1" />
                <fbc:geneProductRef fbc:geneProduct="G_UNPLg00023__SBML_DOT__t1" />
              </fbc:or>
            </fbc:or>
          </fbc:and>
        </fbc:geneProductAssociation>
      </reaction>
      <reaction id="R_Cz_1382" fast="false" reversible="false" name="protochlorophyllide oxidoreductase (light-dependent, 450 nm)" fbc:upperFluxBound="cobra_default_ub" fbc:lowerFluxBound="cobra_0_bound">
        <listOfReactants>
          <speciesReference species="M_h_h" stoichiometry="1" constant="true" />
          <speciesReference species="M_nadph_h" stoichiometry="1" constant="true" />
          <speciesReference species="M_pchlda_h" stoichiometry="1" constant="true" />
          <speciesReference species="M_photon450_h" stoichiometry="1" constant="true" />
        </listOfReactants>
        <listOfProducts>
          <speciesReference species="M_chlda_h" stoichiometry="1" constant="true" />
          <speciesReference species="M_nadp_h" stoichiometry="1" constant="true" />
        </listOfProducts>
        <fbc:geneProductAssociation>
          <fbc:or>
            <fbc:geneProductRef fbc:geneProduct="G_Cz06g28160__SBML_DOT__t1" />
            <fbc:geneProductRef fbc:geneProduct="G_Cz02g02220__SBML_DOT__t1" />
            <fbc:geneProductRef fbc:geneProduct="G_Cz05g12090__SBML_DOT__t1" />
            <fbc:geneProductRef fbc:geneProduct="G_Cz04g30040__SBML_DOT__t1" />
            <fbc:geneProductRef fbc:geneProduct="G_Cz19g08150__SBML_DOT__t1" />
          </fbc:or>
        </fbc:geneProductAssociation>
      </reaction>
      <reaction id="R_Cz_1383" fast="false" reversible="false" name="protochlorophyllide oxidoreductase (light-dependent, 648 nm)" fbc:upperFluxBound="cobra_default_ub" fbc:lowerFluxBound="cobra_0_bound">
        <listOfReactants>
          <speciesReference species="M_h_h" stoichiometry="1" constant="true" />
          <speciesReference species="M_nadph_h" stoichiometry="1" constant="true" />
          <speciesReference species="M_pchlda_h" stoichiometry="1" constant="true" />
          <speciesReference species="M_photon646_h" stoichiometry="1" constant="true" />
        </listOfReactants>
        <listOfProducts>
          <speciesReference species="M_chlda_h" stoichiometry="1" constant="true" />
          <speciesReference species="M_nadp_h" stoichiometry="1" constant="true" />
        </listOfProducts>
        <fbc:geneProductAssociation>
          <fbc:or>
            <fbc:geneProductRef fbc:geneProduct="G_Cz06g28160__SBML_DOT__t1" />
            <fbc:geneProductRef fbc:geneProduct="G_Cz02g02220__SBML_DOT__t1" />
            <fbc:geneProductRef fbc:geneProduct="G_Cz05g12090__SBML_DOT__t1" />
            <fbc:geneProductRef fbc:geneProduct="G_Cz04g30040__SBML_DOT__t1" />
            <fbc:geneProductRef fbc:geneProduct="G_Cz19g08150__SBML_DOT__t1" />
          </fbc:or>
        </fbc:geneProductAssociation>
      </reaction>
      <reaction id="R_Cz_1384" fast="false" reversible="false" name="porphobilinogen synthase" fbc:upperFluxBound="cobra_default_ub" fbc:lowerFluxBound="cobra_0_bound">
        <listOfReactants>
          <speciesReference species="M_5aop_h" stoichiometry="2" constant="true" />
          <speciesReference species="M_h_h" stoichiometry="1" constant="true" />
        </listOfReactants>
        <listOfProducts>
          <speciesReference species="M_h2o_h" stoichiometry="2" constant="true" />
          <speciesReference species="M_ppbng_h" stoichiometry="1" constant="true" />
        </listOfProducts>
        <fbc:geneProductAssociation>
          <fbc:geneProductRef fbc:geneProduct="G_Cz09g03180__SBML_DOT__t1" />
        </fbc:geneProductAssociation>
      </reaction>
      <reaction id="R_Cz_1385" fast="false" reversible="false" name="protoporphyrinogen IX oxidase" fbc:upperFluxBound="cobra_default_ub" fbc:lowerFluxBound="cobra_0_bound">
        <listOfReactants>
          <speciesReference species="M_o2_h" stoichiometry="3" constant="true" />
          <speciesReference species="M_pppg9_h" stoichiometry="1" constant="true" />
        </listOfReactants>
        <listOfProducts>
          <speciesReference species="M_h2o2_h" stoichiometry="3" constant="true" />
          <speciesReference species="M_ppp9_h" stoichiometry="1" constant="true" />
        </listOfProducts>
        <fbc:geneProductAssociation>
          <fbc:geneProductRef fbc:geneProduct="G_Cz02g42010__SBML_DOT__t1" />
        </fbc:geneProductAssociation>
      </reaction>
      <reaction id="R_Cz_1386" fast="false" reversible="false" name="sirohydrochlorin ferrochelatase" fbc:upperFluxBound="cobra_default_ub" fbc:lowerFluxBound="cobra_0_bound">
        <listOfReactants>
          <speciesReference species="M_fe2_h" stoichiometry="1" constant="true" />
          <speciesReference species="M_scl_h" stoichiometry="1" constant="true" />
        </listOfReactants>
        <listOfProducts>
          <speciesReference species="M_sheme_h" stoichiometry="1" constant="true" />
        </listOfProducts>
        <fbc:geneProductAssociation>
          <fbc:geneProductRef fbc:geneProduct="G_UNPLg00519__SBML_DOT__t1" />
        </fbc:geneProductAssociation>
      </reaction>
      <reaction id="R_Cz_1387" fast="false" reversible="false" name="uroporphyrinogen I synthase" fbc:upperFluxBound="cobra_default_ub" fbc:lowerFluxBound="cobra_0_bound">
        <listOfReactants>
          <speciesReference species="M_hmbil_h" stoichiometry="1" constant="true" />
        </listOfReactants>
        <listOfProducts>
          <speciesReference species="M_h2o_h" stoichiometry="1" constant="true" />
          <speciesReference species="M_uppg1_h" stoichiometry="1" constant="true" />
        </listOfProducts>
      </reaction>
      <reaction id="R_Cz_1388" fast="false" reversible="false" name="uroporphyrinogen methyltransferase" fbc:upperFluxBound="cobra_default_ub" fbc:lowerFluxBound="cobra_0_bound">
        <listOfReactants>
          <speciesReference species="M_amet_h" stoichiometry="2" constant="true" />
          <speciesReference species="M_uppg3_h" stoichiometry="1" constant="true" />
        </listOfReactants>
        <listOfProducts>
          <speciesReference species="M_ahcys_h" stoichiometry="2" constant="true" />
          <speciesReference species="M_dscl_h" stoichiometry="1" constant="true" />
          <speciesReference species="M_h_h" stoichiometry="2" constant="true" />
        </listOfProducts>
        <fbc:geneProductAssociation>
          <fbc:or>
            <fbc:or>
              <fbc:geneProductRef fbc:geneProduct="G_Cz14g07090__SBML_DOT__t1" />
              <fbc:geneProductRef fbc:geneProduct="G_Cz05g21010__SBML_DOT__t1" />
            </fbc:or>
            <fbc:or>
              <fbc:geneProductRef fbc:geneProduct="G_Cz05g21010__SBML_DOT__t1" />
              <fbc:geneProductRef fbc:geneProduct="G_Cz14g07090__SBML_DOT__t1" />
            </fbc:or>
          </fbc:or>
        </fbc:geneProductAssociation>
      </reaction>
      <reaction id="R_Cz_1389" fast="false" reversible="false" name="uroporphyrinogen III synthase" fbc:upperFluxBound="cobra_default_ub" fbc:lowerFluxBound="cobra_0_bound">
        <listOfReactants>
          <speciesReference species="M_hmbil_h" stoichiometry="1" constant="true" />
        </listOfReactants>
        <listOfProducts>
          <speciesReference species="M_h2o_h" stoichiometry="1" constant="true" />
          <speciesReference species="M_uppg3_h" stoichiometry="1" constant="true" />
        </listOfProducts>
        <fbc:geneProductAssociation>
          <fbc:geneProductRef fbc:geneProduct="G_Cz14g24240__SBML_DOT__t1" />
        </fbc:geneProductAssociation>
      </reaction>
      <reaction id="R_Cz_1390" fast="false" reversible="false" name="uroporphyrinogen decarboxylase (uroporphyrinogen III)" fbc:upperFluxBound="cobra_default_ub" fbc:lowerFluxBound="cobra_0_bound">
        <listOfReactants>
          <speciesReference species="M_h_h" stoichiometry="4" constant="true" />
          <speciesReference species="M_uppg3_h" stoichiometry="1" constant="true" />
        </listOfReactants>
        <listOfProducts>
          <speciesReference species="M_co2_h" stoichiometry="4" constant="true" />
          <speciesReference species="M_cpppg3_h" stoichiometry="1" constant="true" />
        </listOfProducts>
        <fbc:geneProductAssociation>
          <fbc:or>
            <fbc:or>
              <fbc:geneProductRef fbc:geneProduct="G_Cz16g13070__SBML_DOT__t1" />
              <fbc:geneProductRef fbc:geneProduct="G_Cz14g23190__SBML_DOT__t1" />
              <fbc:geneProductRef fbc:geneProduct="G_UNPLg00178__SBML_DOT__t1" />
              <fbc:geneProductRef fbc:geneProduct="G_UNPLg00179__SBML_DOT__t1" />
            </fbc:or>
            <fbc:or>
              <fbc:or>
                <fbc:geneProductRef fbc:geneProduct="G_Cz14g23190__SBML_DOT__t1" />
                <fbc:geneProductRef fbc:geneProduct="G_Cz16g13070__SBML_DOT__t1" />
                <fbc:geneProductRef fbc:geneProduct="G_UNPLg00178__SBML_DOT__t1" />
                <fbc:geneProductRef fbc:geneProduct="G_UNPLg00179__SBML_DOT__t1" />
              </fbc:or>
              <fbc:or>
                <fbc:geneProductRef fbc:geneProduct="G_Cz14g23190__SBML_DOT__t1" />
                <fbc:geneProductRef fbc:geneProduct="G_Cz16g13070__SBML_DOT__t1" />
                <fbc:geneProductRef fbc:geneProduct="G_UNPLg00178__SBML_DOT__t1" />
                <fbc:geneProductRef fbc:geneProduct="G_UNPLg00179__SBML_DOT__t1" />
              </fbc:or>
            </fbc:or>
            <fbc:or>
              <fbc:geneProductRef fbc:geneProduct="G_UNPLg00178__SBML_DOT__t1" />
              <fbc:geneProductRef fbc:geneProduct="G_Cz16g13070__SBML_DOT__t1" />
              <fbc:geneProductRef fbc:geneProduct="G_Cz14g23190__SBML_DOT__t1" />
              <fbc:geneProductRef fbc:geneProduct="G_UNPLg00179__SBML_DOT__t1" />
            </fbc:or>
          </fbc:or>
        </fbc:geneProductAssociation>
      </reaction>
      <reaction id="R_Cz_1391" fast="false" reversible="false" name="uroporphyrinogen decarboxylase (uroporphyrinogen I)" fbc:upperFluxBound="cobra_default_ub" fbc:lowerFluxBound="cobra_0_bound">
        <listOfReactants>
          <speciesReference species="M_h_h" stoichiometry="4" constant="true" />
          <speciesReference species="M_uppg1_h" stoichiometry="1" constant="true" />
        </listOfReactants>
        <listOfProducts>
          <speciesReference species="M_co2_h" stoichiometry="4" constant="true" />
          <speciesReference species="M_cpppg1_h" stoichiometry="1" constant="true" />
        </listOfProducts>
        <fbc:geneProductAssociation>
          <fbc:or>
            <fbc:or>
              <fbc:geneProductRef fbc:geneProduct="G_Cz16g13070__SBML_DOT__t1" />
              <fbc:geneProductRef fbc:geneProduct="G_Cz14g23190__SBML_DOT__t1" />
              <fbc:geneProductRef fbc:geneProduct="G_UNPLg00178__SBML_DOT__t1" />
              <fbc:geneProductRef fbc:geneProduct="G_UNPLg00179__SBML_DOT__t1" />
            </fbc:or>
            <fbc:or>
              <fbc:or>
                <fbc:geneProductRef fbc:geneProduct="G_Cz14g23190__SBML_DOT__t1" />
                <fbc:geneProductRef fbc:geneProduct="G_Cz16g13070__SBML_DOT__t1" />
                <fbc:geneProductRef fbc:geneProduct="G_UNPLg00178__SBML_DOT__t1" />
                <fbc:geneProductRef fbc:geneProduct="G_UNPLg00179__SBML_DOT__t1" />
              </fbc:or>
              <fbc:or>
                <fbc:geneProductRef fbc:geneProduct="G_Cz14g23190__SBML_DOT__t1" />
                <fbc:geneProductRef fbc:geneProduct="G_Cz16g13070__SBML_DOT__t1" />
                <fbc:geneProductRef fbc:geneProduct="G_UNPLg00178__SBML_DOT__t1" />
                <fbc:geneProductRef fbc:geneProduct="G_UNPLg00179__SBML_DOT__t1" />
              </fbc:or>
            </fbc:or>
            <fbc:or>
              <fbc:geneProductRef fbc:geneProduct="G_UNPLg00178__SBML_DOT__t1" />
              <fbc:geneProductRef fbc:geneProduct="G_Cz16g13070__SBML_DOT__t1" />
              <fbc:geneProductRef fbc:geneProduct="G_Cz14g23190__SBML_DOT__t1" />
              <fbc:geneProductRef fbc:geneProduct="G_UNPLg00179__SBML_DOT__t1" />
            </fbc:or>
          </fbc:or>
        </fbc:geneProductAssociation>
      </reaction>
      <reaction id="R_Cz_1392" fast="false" reversible="false" name="7(1)-hydroxychlorophyllide-a:NADP+ oxidoreductase" fbc:upperFluxBound="cobra_default_ub" fbc:lowerFluxBound="cobra_0_bound">
        <listOfReactants>
          <speciesReference species="M_chldb_h" stoichiometry="1" constant="true" />
          <speciesReference species="M_h_h" stoichiometry="1" constant="true" />
          <speciesReference species="M_nadph_h" stoichiometry="1" constant="true" />
        </listOfReactants>
        <listOfProducts>
          <speciesReference species="M_hchlda_h" stoichiometry="1" constant="true" />
          <speciesReference species="M_nadp_h" stoichiometry="1" constant="true" />
        </listOfProducts>
        <fbc:geneProductAssociation>
          <fbc:or>
            <fbc:or>
              <fbc:geneProductRef fbc:geneProduct="G_Cz08g00200__SBML_DOT__t1" />
              <fbc:geneProductRef fbc:geneProduct="G_Cz09g17200__SBML_DOT__t1" />
              <fbc:geneProductRef fbc:geneProduct="G_Cz11g28040__SBML_DOT__t1" />
            </fbc:or>
            <fbc:or>
              <fbc:geneProductRef fbc:geneProduct="G_Cz09g17200__SBML_DOT__t1" />
              <fbc:geneProductRef fbc:geneProduct="G_Cz08g00200__SBML_DOT__t1" />
              <fbc:geneProductRef fbc:geneProduct="G_Cz11g28040__SBML_DOT__t1" />
            </fbc:or>
          </fbc:or>
        </fbc:geneProductAssociation>
      </reaction>
      <reaction id="R_Cz_1393" fast="false" reversible="false" name="coproporphyrinogen-III:S-adenosyl-L-methionine oxidoreductase(decarboxylating)" fbc:upperFluxBound="cobra_default_ub" fbc:lowerFluxBound="cobra_0_bound">
        <listOfReactants>
          <speciesReference species="M_amet_h" stoichiometry="2" constant="true" />
          <speciesReference species="M_cpppg3_h" stoichiometry="1" constant="true" />
        </listOfReactants>
        <listOfProducts>
          <speciesReference species="M_co2_h" stoichiometry="2" constant="true" />
          <speciesReference species="M_dad_5_h" stoichiometry="2" constant="true" />
          <speciesReference species="M_met_L_h" stoichiometry="2" constant="true" />
          <speciesReference species="M_pppg9_h" stoichiometry="1" constant="true" />
        </listOfProducts>
        <fbc:geneProductAssociation>
```
